# Bioinformatic prediction and high throughput in vivo screening to identify cis-regulatory elements for the development of algal synthetic promoters

**DOI:** 10.1101/2024.03.20.585996

**Authors:** Y. Torres-Tiji, H. Sethuram, A. Gupta, J. McCauley, J.V. Dutra-Molino, R. Pathania, L. Saxton, K. Kang, N. J. Hillson, S. P. Mayfield

## Abstract

Algae biotechnology holds immense promise for revolutionizing the bioeconomy through the sustainable and scalable production of various bioproducts. However, its development has been hindered by the lack of advanced genetic tools. This study introduces a synthetic biology approach to develop such tools, focusing on the construction and testing of synthetic promoters. By analyzing conserved DNA motifs within the promoter regions of highly expressed genes across six different algal species, we identified cis-regulatory elements (CREs) associated with high transcriptional activity. Combining the algorithms POWRS, STREME and PhyloGibbs, we predicted 1511 CREs and inserted them into a minimal synthetic promoter sequence in 1, 2 or 3 copies, resulting in 4533 distinct synthetic promoters. These promoters were evaluated in vivo for their capacity to drive the expression of a transgene in a high-throughput manner through next-generation sequencing post antibiotic selection and fluorescence-activated cell sorting. To validate our approach, we sequenced hundreds of transgenic lines showing high GFP expression. Further, we individually tested fourteen identified promoters, revealing substantial increases in GFP expression—up to nine times higher than the baseline synthetic promoter, with five matching or even surpassing the performance of the native AR1 promoter. As a result of this study, we identified a catalog of CREs that can now be used to build superior synthetic algal promoters. More importantly, here we present a validated pipeline to generate building blocks for innovative synthetic genetic tools applicable to any algal species with a sequenced genome and transcriptome dataset.

**Graphical Abstract:** 

## Supporting Information - S5 for "Bioinformatic prediction and high throughput in vivo screening to identify cis-regulatory elements for the development of algal synthetic promoters"

```
LOCUS       pLibrary        6475 bp DNA     circular SYN 20-FEB-2022
DEFINITION  .
ACCESSION   .
VERSION     .
KEYWORDS    .
SOURCE      synthetic DNA construct
  ORGANISM  recombinant plasmid
REFERENCE   1  (bases 1 to 6475)
  AUTHORS   Yasin Torres
  TITLE     Direct Submission
  JOURNAL   Exported Mar 1, 2024 from SnapGene 7.1.1
            https://www.snapgene.com
FEATURES             Location/Qualifiers
     source          1..6475
                     /mol_type="other DNA"
                     /organism="recombinant plasmid"
     misc_feature    1..234
                     /label=rbcs2 3'utr
                     /label=rbcs2 3utr
                     /note="color: #a6acb3"
     primer_bind     1..20
                     /label=AR1 ble gfp rvs
                     /note="color: black; sequence: cgcttcaaatacgcccagcc"
     primer_bind     1..18
                     /label=AJB5gib_6
                     /note="color: black; sequence: 
                     AGTGTCATAGCGCAAGAAAGcgcttcaaatacgcccag"
     primer_bind     136..152
                     /label=pAJB5_seq2
                     /note="color: black; sequence: agctaccgcttcagcac"
     primer_bind     221..283
                     /label=Clov_Gib_4
                     /note="color: black; sequence: 
                     tttacacggagcggggatccttaGGCGGCGGTCACGAAC"
     primer_bind     221..280
                     /label=clover_Gib_FLAG
                     /note="color: black; sequence: 
                     tttacacggagcggggatccTTACTTGTCATCGTCGTCCTTGTAATCGGCGGCGGTCAC
                     G"
     primer_bind     complement(221..240)
                     /label=Infusionspoof2
                     /note="color: black; sequence: ggatccccgctccgtgtaaa"
     misc_feature    221..234
                     /label=3'UTR
                     /note="color: #087aff"
     primer_bind     complement(224..240)
                     /label=pAJB5_Lin_2
                     /note="color: black; sequence: ggatccccgctccgtgt"
     primer_bind     complement(234..268)
                     /label=20_syn3
                     /note="color: black; sequence: 
                     AGCGAGGTGAACGATTACAAGGACGACGATGACAAGTAAggatccc"
     CDS             complement(244..267)
                     /codon_start=1
                     /product="FLAG epitope tag, followed by an enterokinase 
                     cleavage site"
                     /label=FLAG
                     /note="color: #cc99b2"
                     /translation="DYKDDDDK"
     primer_bind     247..267
                     /label=FLAG_seq2
                     /note="color: black; sequence: GTCATCGTCGTCCTTGTAATC"
     primer_bind     complement(247..267)
                     /label=FLAG_seq1
                     /note="color: black; sequence: GATTACAAGGACGACGATGAC"
     CDS             complement(join(268..548,878..1280))
                     /codon_start=1
                     /label=Clover
                     /note="This feature has 2 segments:
                        1:  268 ..  548 / #5bb935
                        2:  878 .. 1280 / #5bb935"
                     /translation="MVSKGEELFTGVVPILVELDGDVNGHKFSVRGEGEGDATNGKLTL
                     KFICTTGKLPVPWPTLVTTFGYGVACFSRYPDHMKQHDFFKSAMPEGYVQERTISFKDD
                     GTYKTRAEVKFEGDTLVNRIELKGIDFKEDGNILGHKLEYNFNSHNVYITADKQKNGIK
                     ANFKIRHNVEDGSVQLADHYQQNTPIGDGPVLLPDNHYLSHQSALSKDPNEKRDHMVLL
                     EFVTAA"
     primer_bind     268..285
                     /label=20_syn4
                     /note="color: black; sequence: 
                     ctgcttcaccggGGCGGCGGTCACGAACTC"
     primer_bind     complement(531..559)
                     /label=Clov_gib_6
                     /note="color: black; sequence: 
                     TGCTCGCTTCTTGTTTGCAGGTAACATCCTGGGCCACA"
     primer_bind     complement(531..549)
                     /label=Clov_gib_3
                     /note="color: black; sequence: 
                     AAGGAGGACGGTAACATCCTGGGCCACA"
     intron          549..877
                     /label=RBSC2i2
                     /note="color: #00cece"
     primer_bind     689..705
                     /label=RbI2_seq2
                     /note="color: black; sequence: TGGCTCTGTCGCTGTCG"
     primer_bind     complement(784..800)
                     /label=RbI2_seq1
                     /note="color: black; sequence: TCGGCGGCTTTTTCTTG"
     primer_bind     875..895
                     /label=Clov_gib_5
                     /note="color: black; sequence: 
                     CCACGTCGCGCGGGACCCACCGTCCTCCTTGAAGTCGA"
     primer_bind     876..895
                     /label=Clov_gib_2
                     /note="color: black; sequence: 
                     AGGATGTTACCGTCCTCCTTGAAGTCGA"
     primer_bind     complement(1102..1112)
                     /label=AR1-ble-gfp fwd
                     /note="color: black; sequence: ccggaagccccctggcccac"
     primer_bind     complement(1263..1281)
                     /label=pAES5_F1
                     /note="color: black; sequence: cATGGTGAGCAAGGGCGAG"
     primer_bind     complement(1263..1281)
                     /label=pAES1_F1
                     /note="color: black; sequence: 
                     GTCCGGCAGCatgGTGAGCAAGGGCGAG"
     primer_bind     complement(1263..1280)
                     /label=Clov_Gib_1
                     /note="color: black; sequence: 
                     gcaacccgggccccctcgagatgGTGAGCAAGGGCGAG"
     CDS             complement(join(1281..1490,1636..1803))
                     /codon_start=1
                     /label=ble2A
                     /note="This feature has 2 segments:
                        1: 1281 .. 1490 / #993366
                        2: 1636 .. 1803 / #993366"
                     /translation="MAKLTSAVPVLTARDVAGAVEFWTDRLGFSRDFVEDDFAGVVRDD
                     VTLFISAVQDQDQVVPDNTLAWVWVRGLDELYAEWSEVVSTNFRDASGPAMTEIGEQPW
                     GREFALRDPAGNCVHFVAEEQD"
     primer_bind     1281..1301
                     /label=pAES1_R1
                     /note="color: black; sequence: 
                     gacggggcgtcCTGCTCCTCGGCCACGAA"
     primer_bind     1282..1301
                     /label=pAES5_R1
                     /note="color: black; sequence: tcCTGCTCCTCGGCCACGAA"
     primer_bind     1283..1298
                     /label=AJB5gib_4
                     /note="color: black; sequence: 
                     GCCGATTCAGACCGCCTCACctgctcctcggccac"
     primer_bind     1389..1407
                     /label=pBR9seq1
                     /note="color: black; sequence: gtcccggaagttcgtggac"
     primer_bind     complement(1468..1483)
                     /label=pAJB1seq2
                     /note="color: black; sequence: tggtgccggacaacac"
     intron          1491..1635
                     /label=RBCS2 intron 1
                     /note="RBCS2i1"
                     /note="color: #------"
     primer_bind     complement(1678..1694)
                     /label=BleR_seq1
                     /note="color: black; sequence: acttcgccggtgtggtc"
     primer_bind     1787..1803
                     /label=AES12_R1
                     /note="color: black; sequence: ctggtcagcttggccat"
     primer_bind     complement(1788..1828)
                     /label=AJB5gib_3
                     /note="color: black; sequence: 
                     aagagaagtcactcaacatcttaaaatggccaagctgacca"
     primer_bind     1789..1803
                     /label=AES51_R1a
                     /note="color: black; sequence: GGTCAGCTTGGCCAT"
     primer_bind     1789..1803
                     /label=AES51_R1
                     /note="color: black; sequence: ggtcagcttggccat"
     primer_bind     1792..1803
                     /label=AES910_R1
                     /note="color: black; sequence: cagcttggccat"
     misc_feature    1804..1945
                     /label=AR1 promoter
                     /note="color: #a6acb3"
     primer_bind     1804..1828
                     /label=AJB5gib_2
                     /note="color: black; sequence: tttaagatgttgagtgacttctctt"
     5'UTR           1804..1826
                     /label=RBCS2 5'UTR
                     /note="color: #ff6600"
     promoter        1827..1945
                     /label=RBCS2 promoter
                     /note="color: #00ffff"
     primer_bind     1926..1965
                     /label=hygR flip fwd
                     /note="color: black; sequence: 
                     gtgggccagggggcttccggCTTTCTTGCGCTATGACACT"
     primer_bind     complement(1926..1945)
                     /label=AR1-ble-gfp fwd
                     /note="color: black; sequence: ccggaagccccctggcccac"
     primer_bind     complement(1945..1965)
                     /label=AJB5gib_6
                     /note="color: black; sequence: 
                     AGTGTCATAGCGCAAGAAAGcgcttcaaatacgcccag"
     promoter        1946..2257
                     /label=Betatub2 Promoter
                     /note="color: #ffffff"
     promoter        1946..2257
                     /label=C.re Beta2-tublin promoter
                     /note="color: #ffffff; direction: RIGHT"
     primer_bind     1946..1968
                     /label=Hyg_SOE_F1
                     /note="color: black; sequence: CTTTCTTGCGCTATGACACTTCC"
     primer_bind     1946..1965
                     /label=Hyg_steal_F1
                     /note="color: black; sequence: CTTTCTTGCGCTATGACACT"
     primer_bind     2220..2236
                     /label=Hyg_seq5
                     /note="color: black; sequence: GCGCCTCTTCCTCTTCG"
     CDS             2258..3256
                     /codon_start=1
                     /label=Step. hygro aph7'' gene
                     /note="color: #ffff00"
                     /translation="MTQESLLLLDRIDSDDSYASLRNDQEFWEPLARRALEELGLPVPP
                     VLRVPGESTNPVLVGEPGPVIKLFGEHWCGPESLASESEAYAVLADAPVPVPRLLGRGE
                     LRPGTGAWPWPYLVMSRMTGTTWRSAMDGTTDRNALLALARELGRVLGRLHRVPLTGNT
                     VLTPHSEVFPELLRERRAATVEDHRGWGYLSPRLLDRLEDWLPDVDTLLAGREPRFVHG
                     DLHGTNIFVDLAATEVTGIVDFTDVYAGDSRYSLVQLHLNAFRGDREILAALLDGAQWK
                     RTEDFARELLAFTFLHDFEVFEETPLDLSGFTDPEELAQFLWGPPDTAPGA"
     primer_bind     complement(2306..2321)
                     /label=Hyg_seq6
                     /note="color: black; sequence: GCAGGCTCGCGTAGGA"
     primer_bind     complement(2344..2355)
                     /label=685_F1
                     /note="color: black; sequence: GCACGGGCCAACGGC"
     primer_bind     complement(2344..2355)
                     /label=2_685_F1
                     /note="color: black; sequence: 
                     ATAAGCAACCCTTATCCGGAAGCCGCACGGGCCAACGGC"
     primer_bind     2435..2445
                     /label=AES920_R1
                     /note="color: black; sequence: TTCTGGCGCGCCCGG"
     primer_bind     2489..2502
                     /label=Hyg_seq6
                     /note="color: black; sequence: GCAGGCTCGCGTAGGA"
     primer_bind     2765..2781
                     /label=Hyg_seq_1
                     /note="color: black; sequence: GAGGTCTTCCCGGAACT"
     primer_bind     2852..2868
                     /label=Hyg_seq7
                     /note="color: black; sequence: GACCGCCTGGAGGACTG"
     primer_bind     complement(2858..2873)
                     /label=Hyg_seq_2
                     /note="color: black; sequence: GCAGCCAGTCCTCCAG"
     primer_bind     complement(2966..2982)
                     /label=Hyg_seq8
                     /note="color: black; sequence: ACGATCCCGGTGACCTC"
     primer_bind     complement(3244..3275)
                     /label=Hyg_SOE_R1
                     /note="color: black; sequence: 
                     ATGGAGGTGCCGGCATTTATCAGGCGCCGGGG"
     primer_bind     complement(3244..3259)
                     /label=Hyg_steal_R1
                     /note="color: black; sequence: TTATCAGGCGCCGGGG"
     primer_bind     3257..3275
                     /label=BTUB2_3UTR_F1
                     /note="color: black; sequence: TAAATGCCGGCACCTCCAT"
     3'UTR           3260..3714
                     /label=Betatub2 3'UTR
                     /note="color: #a6acb3"
     primer_bind     complement(3695..3734)
                     /label=HygR flip rvs
                     /note="color: black; sequence: 
                     ATTTAAATTCGCGATTATAATCGTGTATCTTATTACACGT"
     primer_bind     3712..3746
                     /label=P1_Uni_R1
                     /note="color: black; sequence: 
                     GAATTCCAGCTGGCGGCCGCTTATAATCGCGAATTTAAATGGTACCGCGGCC"
     primer_bind     3715..3746
                     /label=P2_Uni_R1
                     /note="color: black; sequence: 
                     GGCTTCCGGATAAGGGTTGCTTATAATCGCGAATTTAAATGGTACCGCGGCC"
     primer_bind     3715..3746
                     /label=pAES2_R1
                     /note="color: black; sequence: 
                     TTATAATCGCGAATTTAAATGGTACCGCGGCC"
     primer_bind     complement(3715..3745)
                     /label=AES920_F1
                     /note="color: black; sequence: 
                     GCCGCGGTACCATTTAAATTCGCGATTATAA"
     primer_bind     complement(3715..3742)
                     /label=AES12_F1
                     /note="color: black; sequence: 
                     GCGGTACCATTTAAATTCGCGATTATAA"
     primer_bind     complement(3715..3735)
                     /label=AES910_F2
                     /note="color: black; sequence: CATTTAAATTCGCGATTATAA"
     primer_bind     3715..3734
                     /label=backbone rvs
                     /note="color: black; sequence: TTATAATCGCGAATTTAAAT"
     primer_bind     complement(3715..3734)
                     /label=AES910_F1
                     /note="color: black; sequence: ATTTAAATTCGCGATTATAA"
     primer_bind     complement(3723..3746)
                     /label=AS685_F1
                     /note="color: black; sequence: GGCCGCGGTACCATTTAAATTCGC"
     CDS             3749..3998
                     /codon_start=1
                     /gene="lacZ fragment"
                     /product="LacZ-alpha fragment of beta-galactosidase"
                     /label=lacZ-alpha
                     /note="color: #993366"
                     /translation="LAVVLQRRDWENPGVTQLNRLAAHPPFASWRNSEEARTDRPSQQL
                     RSLNGEWRLMRYFLLTHLCGISHRIWCTLSTICSDAA"
     misc_feature    3749..3768
                     /label=pUC19homology region
                     /note="color: #a6acb3"
     primer_bind     3749..3768
                     /label=pUC19_lin2
                     /note="color: black; sequence: ACTGGCCGTCGTTTTACAAC"
     primer_bind     complement(3749..3765)
                     /label=M13 fwd
                     /note="common sequencing primer, one of multiple similar 
                     variants"
                     /note="color: #a020f0; direction: LEFT"
     primer_bind     3749..3763
                     /label=Gibspoof2
                     /note="color: black; sequence: ACTGGCCGTCGTTTT"
     primer_bind     complement(3801..3817)
                     /label=pUC19_seq1
                     /note="color: black; sequence: GCTGCAAGGCGATTAAG"
     promoter        4239..4343
                     /gene="bla"
                     /label=AmpR promoter
                     /note="color: #ffffff; direction: RIGHT"
     CDS             join(4344..4412,4413..5204)
                     /codon_start=1
                     /gene="bla"
                     /product="beta-lactamase"
                     /label=AmpR
                     /note="confers resistance to ampicillin, carbenicillin, and
                     related antibiotics"
                     /note="This feature has 2 segments:
                        1: 4344 .. 4412 / #ccffcc / signal sequence
                        2: 4413 .. 5204 / #ccffcc
                     Cleavage site after base 4412"
                     /translation="MSIQHFRVALIPFFAAFCLPVFAHPETLVKVKDAEDQLGARVGYI
                     ELDLNSGKILESFRPEERFPMMSTFKVLLCGAVLSRIDAGQEQLGRRIHYSQNDLVEYS
                     PVTEKHLTDGMTVRELCSAAITMSDNTAANLLLTTIGGPKELTAFLHNMGDHVTRLDRW
                     EPELNEAIPNDERDTTMPVAMATTLRKLLTGELLTLASRQQLIDWMEADKVAGPLLRSA
                     LPAGWFIADKSGAGERGSRGIIAALGPDGKPSRIVVIYTTGSQATMDERNRQIAEIGAS
                     LIKHW"
     rep_origin      5375..5963
                     /direction=RIGHT
                     /label=ori
                     /note="high-copy-number colE1/pMB1/pBR322/pUC origin of 
                     replication"
                     /note="color: #ffff00"
     promoter        join(6287..6292,6293..6310,6311..6317)
                     /label=lac promoter
                     /note="promoter for the E. coli lac operon"
                     /note="This forward directional feature has 3 segments:
                        1: 6287 .. 6292 / #ffffff / -35
                        2: 6293 .. 6310 / #ffffff
                        3: 6311 .. 6317 / #ffffff / -10"
     primer_bind     6300..6316
                     /label=pUC19_seq2
                     /note="color: black; sequence: CTTCCGGCTCGTATGTT"
     protein_bind    6325..6341
                     /label=lac operator
                     /bound_moiety="lac repressor encoded by lacI"
                     /note="The lac repressor binds to the lac operator to 
                     inhibit transcription in E. coli. This inhibition can be 
                     relieved by adding lactose or 
                     isopropyl-beta-D-thiogalactopyranoside (IPTG)."
                     /note="color: #31849b"
     primer_bind     6349..6365
                     /label=M13 rev
                     /note="common sequencing primer, one of multiple similar 
                     variants"
                     /note="color: #a020f0; direction: RIGHT"
     primer_bind     6358..6437
                     /label=AJB5gib_7
                     /note="color: black; sequence: 
                     gctatgaccatgattacgccTCTAGAGTTTAAACGTTAACATGCATTACGTACCTGCAG
                     GTGTCATCTGGTCACGCTCTC"
     misc_feature    6358..6377
                     /label=pUC19 homology2
                     /note="color: #a6acb3"
     primer_bind     complement(6358..6377)
                     /label=pCU19_lin1
                     /note="color: black; sequence: GGCGTAATCATGGTCATAGC"
     primer_bind     complement(6360..6377)
                     /label=Gibspoof1
                     /note="color: black; sequence: GGCGTAATCATGGTCATA"
     CDS             6361..6377
                     /codon_start=1
                     /gene="lacZ fragment"
                     /product="LacZ-alpha fragment of beta-galactosidase"
                     /label=lacZ-alpha
                     /note="color: #993366"
                     /translation="MTMIT"
     primer_bind     6418..6437
                     /label=BTUB2_3UTR_R1
                     /note="color: black; sequence: TGTCATCTGGTCACGCTCTC"
     primer_bind     complement(join(6456..6475,1..20))
                     /label=backbone fwd
                     /note="color: black; sequence: 
                     ggctgggcgtatttgaagcgATCGTCCTCCTTTTCTTTGT"
ORIGIN
        1 cgcttcaaat acgcccagcc cgcccatgga gaaagaggcc aaaatcaacg gaggatcgtt
       61 acaaccaaca aaattgcaaa actcctccgc tttttacgtg ttgaaaaaga ctgatcagca
      121 cgaaacgggg agctaagcta ccgcttcagc acttgagagc agtatcttcc atccaccgcc
      181 gttcgtcagg gggcaaggct cagatcaacg agcgcctcca tttacacgga gcggggatcc
      241 ttacttgtca tcgtcgtcct tgtaatcggc ggcggtcacg aactccagca gcaccatgtg
      301 gtcgcgcttc tcgttggggt ccttgctcag ggcgctctgg tggctcaggt agtggttgtc
      361 gggcagcagc acggggccgt cgccgatggg ggtgttctgc tggtagtggt cggccagctg
      421 cacgctgccg tcctccacgt tgtggcggat cttgaagttg gccttgatgc cgttcttctg
      481 cttgtcggcg gtgatgtaca cgttgtggct gttgaagttg tactccagct tgtggcccag
      541 gatgttacct gcaagcaagg ggatgaaggg tgccgcgaag ggtgaacgag ggacaaagac
      601 acggacagga accggataag gggcggcttg accaagaact cacgctccga ccgctacttc
      661 ggcaacccaa ataagtgatt ccacgctatg gctctgtcgc tgtcgtatag cccggctggt
      721 agcagctgga aagctcaagt gaggctggac aagccgcgct ggcatgagtg caagctgttt
      781 gcccaagaaa aagccgccga aagcccaggc tgactgcaga ttcctgactt gggcactgtt
      841 cgttgctgga gtgttgctcg caaccccgca agctcaccgt cctccttgaa gtcgatgccc
      901 ttcagctcga tgcggttcac cagggtgtcg ccctcgaact tcacctcggc gcgggtcttg
      961 taggtgccgt cgtccttgaa gctgatggtg cgctcctgca cgtagccctc gggcatggcg
     1021 ctcttgaaga agtcgtgctg cttcatgtgg tcggggtagc ggctgaagca ggccacgccg
     1081 tagccgaagg tggtcaccag ggtgggccag ggcacgggca gcttgccggt ggtgcagatg
     1141 aacttcaggg tcagcttgcc gttggtggcg tcgccctcgc cctcgccgcg cacgctgaac
     1201 ttgtggccgt tcacgtcgcc gtccagctcc accaggatgg gcaccacgcc ggtgaacagc
     1261 tcctcgccct tgctcaccat gtcctgctcc tcggccacga agtgcacgca gttgccggcc
     1321 gggtcgcgca gggcgaactc ccgcccccac ggctgctcgc cgatctcggt catggccggc
     1381 ccggaggcgt cccggaagtt cgtggacacg acctccgacc actcggcgta cagctcgtcc
     1441 aggccgcgca cccacaccca ggccagggtg ttgtccggca ccacctggtc ctgcaaatgg
     1501 aaacggcgac gcagggttag atgctgcttg agacagcgac agaggagcca aaagccttcg
     1561 tcgacacaat gcgggcgttg caagtcaaat ctgcaagcac gctgcctgat ccgccgggct
     1621 tgctcgtcga ctcacctggt cctggaccgc gctgatgaac agggtcacgt cgtcccggac
     1681 cacaccggcg aagtcgtcct ccacgaagtc ccgggagaac ccgagccggt cggtccagaa
     1741 ctcgaccgct ccggcgacgt cgcgcgcggt gagcaccgga acggcgctgg tcagcttggc
     1801 cattttaaga tgttgagtga cttctcttgt aaaaaagtaa agaacatagg ccccctggcc
     1861 ggtttatcag gagggcaccg ctccaggggc tgcatgcgaa ctgcttgcat tggcgcctag
     1921 cctttgtggg ccagggggct tccggctttc ttgcgctatg acacttccag caaaaggtag
     1981 ggcgggctgc gagacggctt cccggcgctg catgcaacac cgatgatgct tcgacccccc
     2041 gaagctcctt cggggctgca tgggcgctcc gatgccgctc cagggcgagc gctgtttaaa
     2101 tagccaggcc cccgattgca aagacattat agcgagctac caaagccata ttcaaacacc
     2161 tagatcacta ccacttctac acaggccact cgagcttgtg atcgcactcc gctaaggggg
     2221 cgcctcttcc tcttcgtttc agtcacaacc cgcaaacatg acacaagaat ccctgttact
     2281 tctcgaccgt attgattcgg atgattccta cgcgagcctg cggaacgacc aggaattctg
     2341 ggagccgctg gcccgccgag ccctggagga gctcgggctg ccggtgccgc cggtgctgcg
     2401 ggtgcccggc gagagcacca accccgtact ggtcggcgag cccggcccgg tgatcaagct
     2461 gttcggcgag cactggtgcg gtccggagag cctcgcgtcg gagtcggagg cgtacgcggt
     2521 cctggcggac gccccggtgc cggtgccccg cctcctcggc cgcggcgagc tgcggcccgg
     2581 caccggagcc tggccgtggc cctacctggt gatgagccgg atgaccggca ccacctggcg
     2641 gtccgcgatg gacggcacga ccgaccggaa cgcgctgctc gccctggccc gcgaactcgg
     2701 ccgggtgctc ggccggctgc acagggtgcc gctgaccggg aacaccgtgc tcacccccca
     2761 ttccgaggtc ttcccggaac tgctgcggga acgccgcgcg gcgaccgtcg aggaccaccg
     2821 cgggtggggc tacctctcgc cccggctgct ggaccgcctg gaggactggc tgccggacgt
     2881 ggacacgctg ctggccggcc gcgaaccccg gttcgtccac ggcgacctgc acgggaccaa
     2941 catcttcgtg gacctggccg cgaccgaggt caccgggatc gtcgacttca ccgacgtcta
     3001 tgcgggagac tcccgctaca gcctggtgca actgcatctc aacgccttcc ggggcgaccg
     3061 cgagatcctg gccgcgctgc tcgacggggc gcagtggaag cggaccgagg acttcgcccg
     3121 cgaactgctc gccttcacct tcctgcacga cttcgaggtg ttcgaggaga ccccgctgga
     3181 tctctccggc ttcaccgatc cggaggaact ggcgcagttc ctctgggggc cgccggacac
     3241 cgcccccggc gcctgataaa tgccggcacc tccatgcgcc actgaacgtg tagcgtgact
     3301 gtggcggcct tggcagtttt gaccgtgact gaccctggac aaaggatccc tgactgaaga
     3361 caacttgaca tgtgattgcc atttgacgct ttggtgtgga ggcggattgt gagatgggag
     3421 gggggcccat tgccttcgtg accataacga catcgaattt catacatgtg aacagttcag
     3481 catggacatt catctcgtcg gattagctct tgtgtgatag gccatagcag ctggactgtt
     3541 gtgagctctc gatctgcgta gctactggct gtgattgtgc ttcaggcggc aggggcaggt
     3601 aactgccctg aacgtaaagg tgcagcagca gacagcggat gtgcagaacg aatagcgcag
     3661 tggataaggt tgatgggtgg ccacacactc gtgcacgtgt aataagatac acgattataa
     3721 tcgcgaattt aaatggtacc gcggccgcac tggccgtcgt tttacaacgt cgtgactggg
     3781 aaaaccctgg cgttacccaa cttaatcgcc ttgcagcaca tccccctttc gccagctggc
     3841 gtaatagcga agaggcccgc accgatcgcc cttcccaaca gttgcgcagc ctgaatggcg
     3901 aatggcgcct gatgcggtat tttctcctta cgcatctgtg cggtatttca caccgcatat
     3961 ggtgcactct cagtacaatc tgctctgatg ccgcatagtt aagccagccc cgacacccgc
     4021 caacacccgc tgacgcgccc tgacgggctt gtctgctccc ggcatccgct tacagacaag
     4081 ctgtgaccgt ctccgggagc tgcatgtgtc agaggttttc accgtcatca ccgaaacgcg
     4141 cgagacgaaa gggcctcgtg atacgcctat ttttataggt taatgtcatg ataataatgg
     4201 tttcttagac gtcaggtggc acttttcggg gaaatgtgcg cggaacccct atttgtttat
     4261 ttttctaaat acattcaaat atgtatccgc tcatgagaca ataaccctga taaatgcttc
     4321 aataatattg aaaaaggaag agtatgagta ttcaacattt ccgtgtcgcc cttattccct
     4381 tttttgcggc attttgcctt cctgtttttg ctcacccaga aacgctggtg aaagtaaaag
     4441 atgctgaaga tcagttgggt gcacgagtgg gttacatcga actggatctc aacagcggta
     4501 agatccttga gagttttcgc cccgaagaac gttttccaat gatgagcact tttaaagttc
     4561 tgctatgtgg cgcggtatta tcccgtattg acgccgggca agagcaactc ggtcgccgca
     4621 tacactattc tcagaatgac ttggttgagt actcaccagt cacagaaaag catcttacgg
     4681 atggcatgac agtaagagaa ttatgcagtg ctgccataac catgagtgat aacactgcgg
     4741 ccaacttact tctgacaacg atcggaggac cgaaggagct aaccgctttt ttgcacaaca
     4801 tgggggatca tgtaactcgc cttgatcgtt gggaaccgga gctgaatgaa gccataccaa
     4861 acgacgagcg tgacaccacg atgcctgtag caatggcaac aacgttgcgc aaactattaa
     4921 ctggcgaact acttactcta gcttcccggc aacaattaat agactggatg gaggcggata
     4981 aagttgcagg accacttctg cgctcggccc ttccggctgg ctggtttatt gctgataaat
     5041 ctggagccgg tgagcgtggg tctcgcggta tcattgcagc actggggcca gatggtaagc
     5101 cctcccgtat cgtagttatc tacacgacgg ggagtcaggc aactatggat gaacgaaata
     5161 gacagatcgc tgagataggt gcctcactga ttaagcattg gtaactgtca gaccaagttt
     5221 actcatatat actttagatt gatttaaaac ttcattttta atttaaaagg atctaggtga
     5281 agatcctttt tgataatctc atgaccaaaa tcccttaacg tgagttttcg ttccactgag
     5341 cgtcagaccc cgtagaaaag atcaaaggat cttcttgaga tccttttttt ctgcgcgtaa
     5401 tctgctgctt gcaaacaaaa aaaccaccgc taccagcggt ggtttgtttg ccggatcaag
     5461 agctaccaac tctttttccg aaggtaactg gcttcagcag agcgcagata ccaaatactg
     5521 ttcttctagt gtagccgtag ttaggccacc acttcaagaa ctctgtagca ccgcctacat
     5581 acctcgctct gctaatcctg ttaccagtgg ctgctgccag tggcgataag tcgtgtctta
     5641 ccgggttgga ctcaagacga tagttaccgg ataaggcgca gcggtcgggc tgaacggggg
     5701 gttcgtgcac acagcccagc ttggagcgaa cgacctacac cgaactgaga tacctacagc
     5761 gtgagctatg agaaagcgcc acgcttcccg aagggagaaa ggcggacagg tatccggtaa
     5821 gcggcagggt cggaacagga gagcgcacga gggagcttcc agggggaaac gcctggtatc
     5881 tttatagtcc tgtcgggttt cgccacctct gacttgagcg tcgatttttg tgatgctcgt
     5941 caggggggcg gagcctatgg aaaaacgcca gcaacgcggc ctttttacgg ttcctggcct
     6001 tttgctggcc ttttgctcac atgttctttc ctgcgttatc ccctgattct gtggataacc
     6061 gtattaccgc ctttgagtga gctgataccg ctcgccgcag ccgaacgacc gagcgcagcg
     6121 agtcagtgag cgaggaagcg gaagagcgcc caatacgcaa accgcctctc cccgcgcgtt
     6181 ggccgattca ttaatgcagc tggcacgaca ggtttcccga ctggaaagcg ggcagtgagc
     6241 gcaacgcaat taatgtgagt tagctcactc attaggcacc ccaggcttta cactttatgc
     6301 ttccggctcg tatgttgtgt ggaattgtga gcggataaca atttcacaca ggaaacagct
     6361 atgaccatga ttacgcctct agagtttaaa cgttaacatg cattacgtac ctgcaggtgt
     6421 catctggtca cgctctcttc cctcccatgg ttacgacaaa gaaaaggagg acgat
//
```
