## Supporting Information - S6 for "Bioinformatic prediction and high throughput in vivo screening to identify cis-regulatory elements for the development of algal synthetic promoters"

```
LOCUS       pAR1-Library        6840 bp DNA     circular SYN 01-MAR-2024
DEFINITION  .
ACCESSION   .
VERSION     .
KEYWORDS    .
SOURCE      synthetic DNA construct
  ORGANISM  recombinant plasmid
REFERENCE   1  (bases 1 to 6840)
  AUTHORS   Yasin Torres
  TITLE     Direct Submission
  JOURNAL   Exported Mar 1, 2024 from SnapGene 7.1.1
            https://www.snapgene.com
FEATURES             Location/Qualifiers
     source          1..6840
                     /mol_type="other DNA"
                     /organism="recombinant plasmid"
     promoter        complement(1..312)
                     /label=B2-tubulin promoter
                     /note="color: #ffffff; direction: LEFT"
     promoter        1..312
                     /label=Betatub2 Promoter
                     /note="color: #ffffff"
     primer_bind     complement(22..38)
                     /label=Hyg_seq5
                     /note="color: black; sequence: GCGCCTCTTCCTCTTCG"
     primer_bind     293..331
                     /label=Fragment.REV
                     /note="color: black; sequence: 
                     AGTGTCATAGCGCAAGAAAGcggcggggagctcgctgag"
     primer_bind     293..314
                     /label=AJB5gib_6
                     /note="color: black; sequence: 
                     AGTGTCATAGCGCAAGAAAGcgcttcaaatacgcccag"
     primer_bind     complement(293..312)
                     /label=Hyg_steal_F1
                     /note="color: black; sequence: CTTTCTTGCGCTATGACACT"
     primer_bind     complement(293..312)
                     /label=Vector.FOR
                     /note="color: black; sequence: CTTTCTTGCGCTATGACACT"
     primer_bind     complement(296..313)
                     /label=hygR flip fwd
                     /note="color: black; sequence: 
                     gtgggccagggggcttccgGCTTTCTTGCGCTATGAC"
     misc_feature    313..796
                     /label=AR1 promoter
                     /note="color: #a6acb3"
     misc_feature    313..585
                     /label=phytozome match_chromosome 8 feature 1
                     /note="color: #ff00ff"
     misc_feature    313..504
                     /label=HSP70A promoter
                     /note="color: #ff0000"
     primer_bind     313..325
                     /label=AJB5gib_1
                     /note="color: black; sequence: 
                     gttgtaaaacgacggccagtGCGGCCGCGGTACCATTTAAATTCGCGATTATAAcggcg
                     gggagctc"
     misc_feature    505..585
                     /label=HSP70A5'UTR
                     /note="color: #ff0000"
     misc_feature    577
                     /label=C -> A mutation
                     /note="color: #a6acb3"
     primer_bind     586..605
                     /label=YT 354 5XUAS vector fwd
                     /note="color: black; sequence: tcccatcaagcttgcatgcc"
     promoter        604..796
                     /label=rbcs2 promoter
                     /note="color: #00ffff"
     primer_bind     604..621
                     /label=P1_Uni_F1
                     /note="color: black; sequence: 
                     GCAACCCTTATCCGGAAGCCccgggcgcgccagaagga"
     primer_bind     604..621
                     /label=P2_uni_F1
                     /note="color: black; sequence: 
                     ACTTTTTTACAAGAGAAGTCccgggcgcgccagaagga"
     primer_bind     604..621
                     /label=pAES2_F1
                     /note="color: black; sequence: ccgggcgcgccagaagga"
     primer_bind     complement(604..618)
                     /label=AES920_R1
                     /note="color: black; sequence: TTCTGGCGCGCCCGG"
     primer_bind     complement(607..621)
                     /label=AS685_R1
                     /note="color: black; sequence: tccttctggcgcgcc"
     primer_bind     667..688
                     /label=P1_Uni_F1
                     /note="color: black; sequence: 
                     GCAACCCTTATCCGGAAGCCccgggcgcgccagaagga"
     primer_bind     complement(667..686)
                     /label=JO95_R
                     /note="color: black; sequence: GGCTTCCGGATAAGGGTTGC"
     primer_bind     complement(667..686)
                     /label=P2_Uni_R1
                     /note="color: black; sequence: 
                     GGCTTCCGGATAAGGGTTGCTTATAATCGCGAATTTAAATGGTACCGCGGCC"
     primer_bind     complement(678..697)
                     /label=hygR flip fwd
                     /note="color: black; sequence: 
                     gtgggccagggggcttccgGCTTTCTTGCGCTATGAC"
     primer_bind     complement(678..693)
                     /label=plibrary fix insert rvs
                     /note="color: black; sequence: gccagggggcttccgg"
     primer_bind     678..693
                     /label=plibrary fix vector fwd
                     /note="color: black; sequence: ccggaagccccctggc"
     primer_bind     complement(764..773)
                     /label=plibrary fix vector fwd
                     /note="color: black; sequence: ccggaagccccctggc"
     primer_bind     complement(768..819)
                     /label=Fragment.FOR
                     /note="color: black; sequence: 
                     tttaagatgttgagtgacttctcttgtaaaaaagtaaagaacataggccccc"
     primer_bind     785..804
                     /label=P2_uni_F1
                     /note="color: black; sequence: 
                     ACTTTTTTACAAGAGAAGTCccgggcgcgccagaagga"
     primer_bind     complement(795..819)
                     /label=AJB5gib_2
                     /note="color: black; sequence: tttaagatgttgagtgacttctctt"
     misc_feature    797..819
                     /label=core elements
                     /note="color: #a6acb3"
     misc_feature    797..819
                     /label=AR1 promoter
                     /note="color: #a6acb3"
     5'UTR           797..819
                     /label=RBCS2 5' UTR
                     /note="color: #ff6600"
     5'UTR           797..819
                     /label=rbcs2 5' UTR
                     /note="color: #ff6600"
     primer_bind     797..816
                     /label=Vector.REV
                     /note="color: black; sequence: gagaagtcactcaacatctt"
     CDS             join(820..987,1133..1342)
                     /codon_start=1
                     /label=Ble
                     /label=ble2A
                     /note="This feature has 2 segments:
                        1:  820 ..  987 / #0000ff
                        2: 1133 .. 1342 / #0000ff"
                     /translation="MAKLTSAVPVLTARDVAGAVEFWTDRLGFSRDFVEDDFAGVVRDD
                     VTLFISAVQDQDQVVPDNTLAWVWVRGLDELYAEWSEVVSTNFRDASGPAMTEIGEQPW
                     GREFALRDPAGNCVHFVAEEQD"
     intron          988..1132
                     /label=RBCS2 intron 1
                     /note="RBCS2i1"
                     /note="color: #------"
     primer_bind     1140..1155
                     /label=pAJB1seq2
                     /note="color: black; sequence: tggtgccggacaacac"
     primer_bind     complement(1216..1234)
                     /label=pBR9seq1
                     /note="color: black; sequence: gtcccggaagttcgtggac"
     primer_bind     complement(1322..1342)
                     /label=pAES1_R1
                     /note="color: black; sequence: 
                     gacggggcgtcCTGCTCCTCGGCCACGAA"
     primer_bind     complement(1322..1341)
                     /label=pAES5_R1
                     /note="color: black; sequence: tcCTGCTCCTCGGCCACGAA"
     primer_bind     complement(1325..1340)
                     /label=AJB5gib_4
                     /note="color: black; sequence: 
                     GCCGATTCAGACCGCCTCACctgctcctcggccac"
     primer_bind     1342..1360
                     /label=pAES5_F1
                     /note="color: black; sequence: cATGGTGAGCAAGGGCGAG"
     primer_bind     1342..1360
                     /label=pAES1_F1
                     /note="color: black; sequence: 
                     GTCCGGCAGCatgGTGAGCAAGGGCGAG"
     CDS             join(1343..1745,2075..2355)
                     /codon_start=1
                     /label=GFP mClover
                     /label=Clover
                     /note="This feature has 2 segments:
                        1: 1343 .. 1745 / #5bb935
                        2: 2075 .. 2355 / #5bb935"
                     /translation="MVSKGEELFTGVVPILVELDGDVNGHKFSVRGEGEGDATNGKLTL
                     KFICTTGKLPVPWPTLVTTFGYGVACFSRYPDHMKQHDFFKSAMPEGYVQERTISFKDD
                     GTYKTRAEVKFEGDTLVNRIELKGIDFKEDGNILGHKLEYNFNSHNVYITADKQKNGIK
                     ANFKIRHNVEDGSVQLADHYQQNTPIGDGPVLLPDNHYLSHQSALSKDPNEKRDHMVLL
                     EFVTAA"
     primer_bind     1343..1360
                     /label=Clov_Gib_1
                     /note="color: black; sequence: 
                     gcaacccgggccccctcgagatgGTGAGCAAGGGCGAG"
     primer_bind     complement(1728..1748)
                     /label=Clov_gib_5
                     /note="color: black; sequence: 
                     CCACGTCGCGCGGGACCCACCGTCCTCCTTGAAGTCGA"
     primer_bind     complement(1728..1747)
                     /label=Clov_gib_2
                     /note="color: black; sequence: 
                     AGGATGTTACCGTCCTCCTTGAAGTCGA"
     intron          1746..2074
                     /label=RBSC2 intron 2
                     /label=RBSC2i2
                     /note="color: #------"
     primer_bind     1823..1839
                     /label=RbI2_seq1
                     /note="color: black; sequence: TCGGCGGCTTTTTCTTG"
     primer_bind     complement(1918..1934)
                     /label=RbI2_seq2
                     /note="color: black; sequence: TGGCTCTGTCGCTGTCG"
     primer_bind     2064..2092
                     /label=Clov_gib_6
                     /note="color: black; sequence: 
                     TGCTCGCTTCTTGTTTGCAGGTAACATCCTGGGCCACA"
     primer_bind     2074..2092
                     /label=Clov_gib_3
                     /note="color: black; sequence: 
                     AAGGAGGACGGTAACATCCTGGGCCACA"
     primer_bind     complement(2338..2355)
                     /label=20_syn4
                     /note="color: black; sequence: 
                     ctgcttcaccggGGCGGCGGTCACGAACTC"
     primer_bind     complement(2340..2402)
                     /label=Clov_Gib_4
                     /note="color: black; sequence: 
                     tttacacggagcggggatccttaGGCGGCGGTCACGAAC"
     primer_bind     complement(2343..2402)
                     /label=clover_Gib_FLAG
                     /note="color: black; sequence: 
                     tttacacggagcggggatccTTACTTGTCATCGTCGTCCTTGTAATCGGCGGCGGTCAC
                     G"
     primer_bind     2355..2389
                     /label=20_syn3
                     /note="color: black; sequence: 
                     AGCGAGGTGAACGATTACAAGGACGACGATGACAAGTAAggatccc"
     CDS             2356..2379
                     /codon_start=1
                     /product="FLAG epitope tag, followed by an enterokinase 
                     cleavage site"
                     /label=FLAG
                     /note="color: #cc99b2"
                     /translation="DYKDDDDK"
     primer_bind     complement(2356..2376)
                     /label=FLAG_seq2
                     /note="color: black; sequence: GTCATCGTCGTCCTTGTAATC"
     primer_bind     2356..2376
                     /label=FLAG_seq1
                     /note="color: black; sequence: GATTACAAGGACGACGATGAC"
     primer_bind     2383..2402
                     /label=Infusionspoof2
                     /note="color: black; sequence: ggatccccgctccgtgtaaa"
     primer_bind     2383..2399
                     /label=pAJB5_Lin_2
                     /note="color: black; sequence: ggatccccgctccgtgt"
     misc_feature    2389..2622
                     /label=RBCS2 3' UTR
                     /label=rbcs2 3utr
                     /note="color: #a6acb3"
     misc_feature    2389..2402
                     /label=3'UTR
                     /note="color: #087aff"
     primer_bind     complement(2471..2487)
                     /label=pAJB5_seq2
                     /note="color: black; sequence: agctaccgcttcagcac"
     primer_bind     2603..2642
                     /label=backbone fwd
                     /note="color: black; sequence: 
                     ggctgggcgtatttgaagcgATCGTCCTCCTTTTCTTTGT"
     primer_bind     complement(2603..2622)
                     /label=AR1 ble gfp rvs
                     /note="color: black; sequence: cgcttcaaatacgcccagcc"
     primer_bind     complement(2605..2622)
                     /label=AJB5gib_6
                     /note="color: black; sequence: 
                     AGTGTCATAGCGCAAGAAAGcgcttcaaatacgcccag"
     primer_bind     complement(2661..2740)
                     /label=AJB5gib_7
                     /note="color: black; sequence: 
                     gctatgaccatgattacgccTCTAGAGTTTAAACGTTAACATGCATTACGTACCTGCAG
                     GTGTCATCTGGTCACGCTCTC"
     primer_bind     complement(2661..2680)
                     /label=BTUB2_3UTR_R1
                     /note="color: black; sequence: TGTCATCTGGTCACGCTCTC"
     misc_feature    2721..2740
                     /label=pUC19 homology2
                     /note="color: #a6acb3"
     primer_bind     2721..2740
                     /label=pCU19_lin1
                     /note="color: black; sequence: GGCGTAATCATGGTCATAGC"
     primer_bind     2721..2738
                     /label=Gibspoof1
                     /note="color: black; sequence: GGCGTAATCATGGTCATA"
     CDS             complement(2721..2737)
                     /codon_start=1
                     /gene="lacZ fragment"
                     /product="LacZ-alpha fragment of beta-galactosidase"
                     /label=lacZ-alpha
                     /note="color: #993366"
                     /translation="MTMIT"
     primer_bind     complement(2733..2749)
                     /label=M13 rev
                     /note="common sequencing primer, one of multiple similar 
                     variants"
                     /note="color: #a020f0; direction: LEFT"
     protein_bind    2757..2773
                     /label=lac operator
                     /bound_moiety="lac repressor encoded by lacI"
                     /note="The lac repressor binds to the lac operator to 
                     inhibit transcription in E. coli. This inhibition can be 
                     relieved by adding lactose or 
                     isopropyl-beta-D-thiogalactopyranoside (IPTG)."
                     /note="color: #31849b"
     promoter        complement(join(2781..2787,2788..2805,2806..2811))
                     /label=lac promoter
                     /note="promoter for the E. coli lac operon"
                     /note="This reverse directional feature has 3 segments:
                        1: 2781 .. 2787 / #ffffff / -10
                        2: 2788 .. 2805 / #ffffff
                        3: 2806 .. 2811 / #ffffff / -35"
     primer_bind     complement(2782..2798)
                     /label=pUC19_seq2
                     /note="color: black; sequence: CTTCCGGCTCGTATGTT"
     rep_origin      complement(3135..3723)
                     /direction=LEFT
                     /label=ori
                     /note="high-copy-number colE1/pMB1/pBR322/pUC origin of 
                     replication"
                     /note="color: #ffff00"
     CDS             complement(join(3894..4685,4686..4754))
                     /codon_start=1
                     /gene="bla"
                     /product="beta-lactamase"
                     /label=AmpR
                     /note="confers resistance to ampicillin, carbenicillin, and
                     related antibiotics"
                     /note="This feature has 2 segments:
                        1: 3894 .. 4685 / #ccffcc
                        2: 4686 .. 4754 / #ccffcc / signal sequence
                     Cleavage site after base 4685"
                     /translation="MSIQHFRVALIPFFAAFCLPVFAHPETLVKVKDAEDQLGARVGYI
                     ELDLNSGKILESFRPEERFPMMSTFKVLLCGAVLSRIDAGQEQLGRRIHYSQNDLVEYS
                     PVTEKHLTDGMTVRELCSAAITMSDNTAANLLLTTIGGPKELTAFLHNMGDHVTRLDRW
                     EPELNEAIPNDERDTTMPVAMATTLRKLLTGELLTLASRQQLIDWMEADKVAGPLLRSA
                     LPAGWFIADKSGAGERGSRGIIAALGPDGKPSRIVVIYTTGSQATMDERNRQIAEIGAS
                     LIKHW"
     promoter        complement(4755..4859)
                     /gene="bla"
                     /label=AmpR promoter
                     /note="color: #ffffff; direction: LEFT"
     CDS             complement(5100..5349)
                     /codon_start=1
                     /gene="lacZ fragment"
                     /product="LacZ-alpha fragment of beta-galactosidase"
                     /label=lacZ-alpha
                     /note="color: #993366"
                     /translation="LAVVLQRRDWENPGVTQLNRLAAHPPFASWRNSEEARTDRPSQQL
                     RSLNGEWRLMRYFLLTHLCGISHRIWCTLSTICSDAA"
     primer_bind     5281..5297
                     /label=pUC19_seq1
                     /note="color: black; sequence: GCTGCAAGGCGATTAAG"
     primer_bind     5330..5383
                     /label=AJB5gib_1
                     /note="color: black; sequence: 
                     gttgtaaaacgacggccagtGCGGCCGCGGTACCATTTAAATTCGCGATTATAAcggcg
                     gggagctc"
     misc_feature    5330..5349
                     /label=pUC19homology region
                     /note="color: #a6acb3"
     primer_bind     complement(5330..5349)
                     /label=pUC19_lin2
                     /note="color: black; sequence: ACTGGCCGTCGTTTTACAAC"
     primer_bind     5333..5349
                     /label=M13 fwd
                     /note="common sequencing primer, one of multiple similar 
                     variants"
                     /note="color: #a020f0; direction: RIGHT"
     primer_bind     complement(5335..5349)
                     /label=Gibspoof2
                     /note="color: black; sequence: ACTGGCCGTCGTTTT"
     primer_bind     complement(5352..5386)
                     /label=P1_Uni_R1
                     /note="color: black; sequence: 
                     GAATTCCAGCTGGCGGCCGCTTATAATCGCGAATTTAAATGGTACCGCGGCC"
     primer_bind     complement(5352..5383)
                     /label=P2_Uni_R1
                     /note="color: black; sequence: 
                     GGCTTCCGGATAAGGGTTGCTTATAATCGCGAATTTAAATGGTACCGCGGCC"
     primer_bind     complement(5352..5383)
                     /label=pAES2_R1
                     /note="color: black; sequence: 
                     TTATAATCGCGAATTTAAATGGTACCGCGGCC"
     primer_bind     5352..5375
                     /label=AS685_F1
                     /note="color: black; sequence: GGCCGCGGTACCATTTAAATTCGC"
     primer_bind     5353..5383
                     /label=AES920_F1
                     /note="color: black; sequence: 
                     GCCGCGGTACCATTTAAATTCGCGATTATAA"
     primer_bind     5356..5383
                     /label=AES12_F1
                     /note="color: black; sequence: 
                     GCGGTACCATTTAAATTCGCGATTATAA"
     primer_bind     complement(5358..5383)
                     /label=backbone rvs
                     /note="color: black; sequence: TTATAATCGCGAATTTAAATggtacc"
     primer_bind     5363..5383
                     /label=AES910_F2
                     /note="color: black; sequence: CATTTAAATTCGCGATTATAA"
     primer_bind     5364..5403
                     /label=HygR flip rvs
                     /note="color: black; sequence: 
                     ATTTAAATTCGCGATTATAATCGTGTATCTTATTACACGT"
     primer_bind     5364..5383
                     /label=AES910_F1
                     /note="color: black; sequence: ATTTAAATTCGCGATTATAA"
     3'UTR           5384..5838
                     /label=B2-tubulin 3' UTR
                     /note="color: #a6acb3"
     primer_bind     complement(5823..5841)
                     /label=BTUB2_3UTR_F1
                     /note="color: black; sequence: TAAATGCCGGCACCTCCAT"
     CDS             complement(5842..6840)
                     /codon_start=1
                     /label=HygR
                     /note="color: #ffff00"
                     /translation="MTQESLLLLDRIDSDDSYASLRNDQEFWEPLARRALEELGLPVPP
                     VLRVPGESTNPVLVGEPGPVIKLFGEHWCGPESLASESEAYAVLADAPVPVPRLLGRGE
                     LRPGTGAWPWPYLVMSRMTGTTWRSAMDGTTDRNALLALARELGRVLGRLHRVPLTGNT
                     VLTPHSEVFPELLRERRAATVEDHRGWGYLSPRLLDRLEDWLPDVDTLLAGREPRFVHG
                     DLHGTNIFVDLAATEVTGIVDFTDVYAGDSRYSLVQLHLNAFRGDREILAALLDGAQWK
                     RTEDFARELLAFTFLHDFEVFEETPLDLSGFTDPEELAQFLWGPPDTAPGA"
     primer_bind     6116..6132
                     /label=Hyg_seq8
                     /note="color: black; sequence: ACGATCCCGGTGACCTC"
     primer_bind     6225..6240
                     /label=Hyg_seq_2
                     /note="color: black; sequence: GCAGCCAGTCCTCCAG"
     primer_bind     complement(6230..6246)
                     /label=Hyg_seq7
                     /note="color: black; sequence: GACCGCCTGGAGGACTG"
     primer_bind     complement(6317..6333)
                     /label=Hyg_seq_1
                     /note="color: black; sequence: GAGGTCTTCCCGGAACT"
     primer_bind     complement(6596..6609)
                     /label=Hyg_seq6
                     /note="color: black; sequence: GCAGGCTCGCGTAGGA"
     primer_bind     complement(6653..6663)
                     /label=AES920_R1
                     /note="color: black; sequence: TTCTGGCGCGCCCGG"
     primer_bind     6743..6754
                     /label=685_F1
                     /note="color: black; sequence: GCACGGGCCAACGGC"
     primer_bind     6743..6754
                     /label=2_685_F1
                     /note="color: black; sequence: 
                     ATAAGCAACCCTTATCCGGAAGCCGCACGGGCCAACGGC"
     primer_bind     6777..6792
                     /label=Hyg_seq6
                     /note="color: black; sequence: GCAGGCTCGCGTAGGA"
ORIGIN
        1 gtttgcgggt tgtgactgaa acgaagagga agaggcgccc ccttagcgga gtgcgatcac
       61 aagctcgagt ggcctgtgta gaagtggtag tgatctaggt gtttgaatat ggctttggta
      121 gctcgctata atgtctttgc aatcgggggc ctggctattt aaacagcgct cgccctggag
      181 cggcatcgga gcgcccatgc agccccgaag gagcttcggg gggtcgaagc atcatcggtg
      241 ttgcatgcag cgccgggaag ccgtctcgca gcccgcccta ccttttgctg gaagtgtcat
      301 agcgcaagaa agcggcgggg agctcgctga ggcttgacat gattggtgcg tatgtttgta
      361 tgaagctaca ggactgattt ggcgggctat gagggcgggg gaagctctgg aagggccgcg
      421 atggggcgcg cggcgtccag aaggcgccat acggcccgct ggcggcaccc atccggtata
      481 aaagcccgcg accccgaacg gtgacctcca ctttcagcga caaacgagca cttatacata
      541 cgcgactatt ctgccgctat acataaccac tcagctagct taagatccca tcaagcttgc
      601 atgccgggcg cgccagaagg agcgcagcca aaccaggatg atgtttgatg gggtatttga
      661 gcacttgcaa cccttatccg gaagccccct ggcccacaaa ggctaggcgc caatgcaagc
      721 agttcgcatg cagcccctgg agcggtgccc tcctgataaa ccggccaggg ggcctatgtt
      781 ctttactttt ttacaagaga agtcactcaa catcttaaaa tggccaagct gaccagcgcc
      841 gttccggtgc tcaccgcgcg cgacgtcgcc ggagcggtcg agttctggac cgaccggctc
      901 gggttctccc gggacttcgt ggaggacgac ttcgccggtg tggtccggga cgacgtgacc
      961 ctgttcatca gcgcggtcca ggaccaggtg agtcgacgag caagcccggc ggatcaggca
     1021 gcgtgcttgc agatttgact tgcaacgccc gcattgtgtc gacgaaggct tttggctcct
     1081 ctgtcgctgt ctcaagcagc atctaaccct gcgtcgccgt ttccatttgc aggaccaggt
     1141 ggtgccggac aacaccctgg cctgggtgtg ggtgcgcggc ctggacgagc tgtacgccga
     1201 gtggtcggag gtcgtgtcca cgaacttccg ggacgcctcc gggccggcca tgaccgagat
     1261 cggcgagcag ccgtgggggc gggagttcgc cctgcgcgac ccggccggca actgcgtgca
     1321 cttcgtggcc gaggagcagg acatggtgag caagggcgag gagctgttca ccggcgtggt
     1381 gcccatcctg gtggagctgg acggcgacgt gaacggccac aagttcagcg tgcgcggcga
     1441 gggcgagggc gacgccacca acggcaagct gaccctgaag ttcatctgca ccaccggcaa
     1501 gctgcccgtg ccctggccca ccctggtgac caccttcggc tacggcgtgg cctgcttcag
     1561 ccgctacccc gaccacatga agcagcacga cttcttcaag agcgccatgc ccgagggcta
     1621 cgtgcaggag cgcaccatca gcttcaagga cgacggcacc tacaagaccc gcgccgaggt
     1681 gaagttcgag ggcgacaccc tggtgaaccg catcgagctg aagggcatcg acttcaagga
     1741 ggacggtgag cttgcggggt tgcgagcaac actccagcaa cgaacagtgc ccaagtcagg
     1801 aatctgcagt cagcctgggc tttcggcggc tttttcttgg gcaaacagct tgcactcatg
     1861 ccagcgcggc ttgtccagcc tcacttgagc tttccagctg ctaccagccg ggctatacga
     1921 cagcgacaga gccatagcgt ggaatcactt atttgggttg ccgaagtagc ggtcggagcg
     1981 tgagttcttg gtcaagccgc cccttatccg gttcctgtcc gtgtctttgt ccctcgttca
     2041 cccttcgcgg cacccttcat ccccttgctt gcaggtaaca tcctgggcca caagctggag
     2101 tacaacttca acagccacaa cgtgtacatc accgccgaca agcagaagaa cggcatcaag
     2161 gccaacttca agatccgcca caacgtggag gacggcagcg tgcagctggc cgaccactac
     2221 cagcagaaca cccccatcgg cgacggcccc gtgctgctgc ccgacaacca ctacctgagc
     2281 caccagagcg ccctgagcaa ggaccccaac gagaagcgcg accacatggt gctgctggag
     2341 ttcgtgaccg ccgccgatta caaggacgac gatgacaagt aaggatcccc gctccgtgta
     2401 aatggaggcg ctcgttgatc tgagccttgc cccctgacga acggcggtgg atggaagata
     2461 ctgctctcaa gtgctgaagc ggtagcttag ctccccgttt cgtgctgatc agtctttttc
     2521 aacacgtaaa aagcggagga gttttgcaat tttgttggtt gtaacgatcc tccgttgatt
     2581 ttggcctctt tctccatggg cgggctgggc gtatttgaag cgatcgtcct ccttttcttt
     2641 gtcgtaacca tgggagggaa gagagcgtga ccagatgaca cctgcaggta cgtaatgcat
     2701 gttaacgttt aaactctaga ggcgtaatca tggtcatagc tgtttcctgt gtgaaattgt
     2761 tatccgctca caattccaca caacatacga gccggaagca taaagtgtaa agcctggggt
     2821 gcctaatgag tgagctaact cacattaatt gcgttgcgct cactgcccgc tttccagtcg
     2881 ggaaacctgt cgtgccagct gcattaatga atcggccaac gcgcggggag aggcggtttg
     2941 cgtattgggc gctcttccgc ttcctcgctc actgactcgc tgcgctcggt cgttcggctg
     3001 cggcgagcgg tatcagctca ctcaaaggcg gtaatacggt tatccacaga atcaggggat
     3061 aacgcaggaa agaacatgtg agcaaaaggc cagcaaaagg ccaggaaccg taaaaaggcc
     3121 gcgttgctgg cgtttttcca taggctccgc ccccctgacg agcatcacaa aaatcgacgc
     3181 tcaagtcaga ggtggcgaaa cccgacagga ctataaagat accaggcgtt tccccctgga
     3241 agctccctcg tgcgctctcc tgttccgacc ctgccgctta ccggatacct gtccgccttt
     3301 ctcccttcgg gaagcgtggc gctttctcat agctcacgct gtaggtatct cagttcggtg
     3361 taggtcgttc gctccaagct gggctgtgtg cacgaacccc ccgttcagcc cgaccgctgc
     3421 gccttatccg gtaactatcg tcttgagtcc aacccggtaa gacacgactt atcgccactg
     3481 gcagcagcca ctggtaacag gattagcaga gcgaggtatg taggcggtgc tacagagttc
     3541 ttgaagtggt ggcctaacta cggctacact agaagaacag tatttggtat ctgcgctctg
     3601 ctgaagccag ttaccttcgg aaaaagagtt ggtagctctt gatccggcaa acaaaccacc
     3661 gctggtagcg gtggtttttt tgtttgcaag cagcagatta cgcgcagaaa aaaaggatct
     3721 caagaagatc ctttgatctt ttctacgggg tctgacgctc agtggaacga aaactcacgt
     3781 taagggattt tggtcatgag attatcaaaa aggatcttca cctagatcct tttaaattaa
     3841 aaatgaagtt ttaaatcaat ctaaagtata tatgagtaaa cttggtctga cagttaccaa
     3901 tgcttaatca gtgaggcacc tatctcagcg atctgtctat ttcgttcatc catagttgcc
     3961 tgactccccg tcgtgtagat aactacgata cgggagggct taccatctgg ccccagtgct
     4021 gcaatgatac cgcgagaccc acgctcaccg gctccagatt tatcagcaat aaaccagcca
     4081 gccggaaggg ccgagcgcag aagtggtcct gcaactttat ccgcctccat ccagtctatt
     4141 aattgttgcc gggaagctag agtaagtagt tcgccagtta atagtttgcg caacgttgtt
     4201 gccattgcta caggcatcgt ggtgtcacgc tcgtcgtttg gtatggcttc attcagctcc
     4261 ggttcccaac gatcaaggcg agttacatga tcccccatgt tgtgcaaaaa agcggttagc
     4321 tccttcggtc ctccgatcgt tgtcagaagt aagttggccg cagtgttatc actcatggtt
     4381 atggcagcac tgcataattc tcttactgtc atgccatccg taagatgctt ttctgtgact
     4441 ggtgagtact caaccaagtc attctgagaa tagtgtatgc ggcgaccgag ttgctcttgc
     4501 ccggcgtcaa tacgggataa taccgcgcca catagcagaa ctttaaaagt gctcatcatt
     4561 ggaaaacgtt cttcggggcg aaaactctca aggatcttac cgctgttgag atccagttcg
     4621 atgtaaccca ctcgtgcacc caactgatct tcagcatctt ttactttcac cagcgtttct
     4681 gggtgagcaa aaacaggaag gcaaaatgcc gcaaaaaagg gaataagggc gacacggaaa
     4741 tgttgaatac tcatactctt cctttttcaa tattattgaa gcatttatca gggttattgt
     4801 ctcatgagcg gatacatatt tgaatgtatt tagaaaaata aacaaatagg ggttccgcgc
     4861 acatttcccc gaaaagtgcc acctgacgtc taagaaacca ttattatcat gacattaacc
     4921 tataaaaata ggcgtatcac gaggcccttt cgtctcgcgc gtttcggtga tgacggtgaa
     4981 aacctctgac acatgcagct cccggagacg gtcacagctt gtctgtaagc ggatgccggg
     5041 agcagacaag cccgtcaggg cgcgtcagcg ggtgttggcg ggtgtcgggg ctggcttaac
     5101 tatgcggcat cagagcagat tgtactgaga gtgcaccata tgcggtgtga aataccgcac
     5161 agatgcgtaa ggagaaaata ccgcatcagg cgccattcgc cattcaggct gcgcaactgt
     5221 tgggaagggc gatcggtgcg ggcctcttcg ctattacgcc agctggcgaa agggggatgt
     5281 gctgcaaggc gattaagttg ggtaacgcca gggttttccc agtcacgacg ttgtaaaacg
     5341 acggccagtg cggccgcggt accatttaaa ttcgcgatta taatcgtgta tcttattaca
     5401 cgtgcacgag tgtgtggcca cccatcaacc ttatccactg cgctattcgt tctgcacatc
     5461 cgctgtctgc tgctgcacct ttacgttcag ggcagttacc tgcccctgcc gcctgaagca
     5521 caatcacagc cagtagctac gcagatcgag agctcacaac agtccagctg ctatggccta
     5581 tcacacaaga gctaatccga cgagatgaat gtccatgctg aactgttcac atgtatgaaa
     5641 ttcgatgtcg ttatggtcac gaaggcaatg ggcccccctc ccatctcaca atccgcctcc
     5701 acaccaaagc gtcaaatggc aatcacatgt caagttgtct tcagtcaggg atcctttgtc
     5761 cagggtcagt cacggtcaaa actgccaagg ccgccacagt cacgctacac gttcagtggc
     5821 gcatggaggt gccggcattt atcaggcgcc gggggcggtg tccggcggcc cccagaggaa
     5881 ctgcgccagt tcctccggat cggtgaagcc ggagagatcc agcggggtct cctcgaacac
     5941 ctcgaagtcg tgcaggaagg tgaaggcgag cagttcgcgg gcgaagtcct cggtccgctt
     6001 ccactgcgcc ccgtcgagca gcgcggccag gatctcgcgg tcgccccgga aggcgttgag
     6061 atgcagttgc accaggctgt agcgggagtc tcccgcatag acgtcggtga agtcgacgat
     6121 cccggtgacc tcggtcgcgg ccaggtccac gaagatgttg gtcccgtgca ggtcgccgtg
     6181 gacgaaccgg ggttcgcggc cggccagcag cgtgtccacg tccggcagcc agtcctccag
     6241 gcggtccagc agccggggcg agaggtagcc ccacccgcgg tggtcctcga cggtcgccgc
     6301 gcggcgttcc cgcagcagtt ccgggaagac ctcggaatgg ggggtgagca cggtgttccc
     6361 ggtcagcggc accctgtgca gccggccgag cacccggccg agttcgcggg ccagggcgag
     6421 cagcgcgttc cggtcggtcg tgccgtccat cgcggaccgc caggtggtgc cggtcatccg
     6481 gctcatcacc aggtagggcc acggccaggc tccggtgccg ggccgcagct cgccgcggcc
     6541 gaggaggcgg ggcaccggca ccggggcgtc cgccaggacc gcgtacgcct ccgactccga
     6601 cgcgaggctc tccggaccgc accagtgctc gccgaacagc ttgatcaccg ggccgggctc
     6661 gccgaccagt acggggttgg tgctctcgcc gggcacccgc agcaccggcg gcaccggcag
     6721 cccgagctcc tccagggctc ggcgggccag cggctcccag aattcctggt cgttccgcag
     6781 gctcgcgtag gaatcatccg aatcaatacg gtcgagaagt aacagggatt cttgtgtcat
//
```
