## Supporting Information - S7 for "Bioinformatic prediction and high throughput in vivo screening to identify cis-regulatory elements for the development of algal synthetic promoters"

```
>Synthetic_Promoter_Chassis
GTCCTTCCCGGGCCAGGCTGTCACTGGGAATGCTGCACCCGGGTGAGTCGTGATTTCTTTCCAGGGCGCCGGGGAGGAATCCTGCCAACCCAGTAACGGCAACAGCATACCCTGCGCTGTGTTCCGGCTGTTCAACTGCAGCGTTGCGAACCTCCCACACCAAGCGGCCCAGTCTCGCAATAAGTGGGGGATCCTCAACT
>GTGCATGG_0_1 <unknown description>
GTCCTTCCCGGGCCAGGCTGTCACTGGGAATGCTGCACCCGGGTGAGTCGTGATTTCTTTCCAGGGCGCCGGGGAGGAATCCTGCCAACCCAGTAAGTGCATGGGCATACCCTGCGCTGTGTTCCGGCTGTTCAACTGCAGCGTTGCGAACCTCCCACACCAAGCGGCCCAGTCTCGCAATAAGTGGGGGATCCTCAACT
>GTGCATGG_0_2 <unknown description>
GTCCTTCCCGGGCCAGGCTGTCACTGGGAATGCTGCACCCGGGTGAGTCGTGATTTCTTTCCAGGGCGCCGGGGAGGAATCCTGCCAACCCAGTAAGTGCATGGGCATACCCTGCGCTGTGTTCGTGCATGGCAACTGCAGCGTTGCGAACCTCCCACACCAAGCGGCCCAGTCTCGCAATAAGTGGGGGATCCTCAACT
>GTGCATGG_0_3 <unknown description>
GTCCTTCCCGGGCCAGGCTGTCACTGGGAATGCTGCACCCGGGTGAGTCGTGATTTCTTTCCAGGGCGGTGCATGGGAATCCTGCCAACCCAGTAAGTGCATGGGCATACCCTGCGCTGTGTTCGTGCATGGCAACTGCAGCGTTGCGAACCTCCCACACCAAGCGGCCCAGTCTCGCAATAAGTGGGGGATCCTCAACT
>GCACGCGC_1_1 <unknown description>
GTCCTTCCCGGGCCAGGCTGTCACTGGGAATGCTGCACCCGGGTGAGTCGTGATTTCTTTCCAGGGCGCCGGGGAGGAATCCTGCCAACCCAGTAAGCACGCGCGCATACCCTGCGCTGTGTTCCGGCTGTTCAACTGCAGCGTTGCGAACCTCCCACACCAAGCGGCCCAGTCTCGCAATAAGTGGGGGATCCTCAACT
>GCACGCGC_1_2 <unknown description>
GTCCTTCCCGGGCCAGGCTGTCACTGGGAATGCTGCACCCGGGTGAGTCGTGATTTCTTTCCAGGGCGCCGGGGAGGAATCCTGCCAACCCAGTAAGCACGCGCGCATACCCTGCGCTGTGTTCGCACGCGCCAACTGCAGCGTTGCGAACCTCCCACACCAAGCGGCCCAGTCTCGCAATAAGTGGGGGATCCTCAACT
>GCACGCGC_1_3 <unknown description>
GTCCTTCCCGGGCCAGGCTGTCACTGGGAATGCTGCACCCGGGTGAGTCGTGATTTCTTTCCAGGGCGGCACGCGCGAATCCTGCCAACCCAGTAAGCACGCGCGCATACCCTGCGCTGTGTTCGCACGCGCCAACTGCAGCGTTGCGAACCTCCCACACCAAGCGGCCCAGTCTCGCAATAAGTGGGGGATCCTCAACT
>GCTCGCGC_2_1 <unknown description>
GTCCTTCCCGGGCCAGGCTGTCACTGGGAATGCTGCACCCGGGTGAGTCGTGATTTCTTTCCAGGGCGCCGGGGAGGAATCCTGCCAACCCAGTAAGCTCGCGCGCATACCCTGCGCTGTGTTCCGGCTGTTCAACTGCAGCGTTGCGAACCTCCCACACCAAGCGGCCCAGTCTCGCAATAAGTGGGGGATCCTCAACT
>GCTCGCGC_2_2 <unknown description>
GTCCTTCCCGGGCCAGGCTGTCACTGGGAATGCTGCACCCGGGTGAGTCGTGATTTCTTTCCAGGGCGCCGGGGAGGAATCCTGCCAACCCAGTAAGCTCGCGCGCATACCCTGCGCTGTGTTCGCTCGCGCCAACTGCAGCGTTGCGAACCTCCCACACCAAGCGGCCCAGTCTCGCAATAAGTGGGGGATCCTCAACT
>GCTCGCGC_2_3 <unknown description>
GTCCTTCCCGGGCCAGGCTGTCACTGGGAATGCTGCACCCGGGTGAGTCGTGATTTCTTTCCAGGGCGGCTCGCGCGAATCCTGCCAACCCAGTAAGCTCGCGCGCATACCCTGCGCTGTGTTCGCTCGCGCCAACTGCAGCGTTGCGAACCTCCCACACCAAGCGGCCCAGTCTCGCAATAAGTGGGGGATCCTCAACT
>AGGGAGCG_3_1 <unknown description>
GTCCTTCCCGGGCCAGGCTGTCACTGGGAATGCTGCACCCGGGTGAGTCGTGATTTCTTTCCAGGGCGCCGGGGAGGAATCCTGCCAACCCAGTAAAGGGAGCGGCATACCCTGCGCTGTGTTCCGGCTGTTCAACTGCAGCGTTGCGAACCTCCCACACCAAGCGGCCCAGTCTCGCAATAAGTGGGGGATCCTCAACT
>AGGGAGCG_3_2 <unknown description>
GTCCTTCCCGGGCCAGGCTGTCACTGGGAATGCTGCACCCGGGTGAGTCGTGATTTCTTTCCAGGGCGCCGGGGAGGAATCCTGCCAACCCAGTAAAGGGAGCGGCATACCCTGCGCTGTGTTCAGGGAGCGCAACTGCAGCGTTGCGAACCTCCCACACCAAGCGGCCCAGTCTCGCAATAAGTGGGGGATCCTCAACT
>AGGGAGCG_3_3 <unknown description>
GTCCTTCCCGGGCCAGGCTGTCACTGGGAATGCTGCACCCGGGTGAGTCGTGATTTCTTTCCAGGGCGAGGGAGCGGAATCCTGCCAACCCAGTAAAGGGAGCGGCATACCCTGCGCTGTGTTCAGGGAGCGCAACTGCAGCGTTGCGAACCTCCCACACCAAGCGGCCCAGTCTCGCAATAAGTGGGGGATCCTCAACT
>GTTCGGGC_4_1 <unknown description>
GTCCTTCCCGGGCCAGGCTGTCACTGGGAATGCTGCACCCGGGTGAGTCGTGATTTCTTTCCAGGGCGCCGGGGAGGAATCCTGCCAACCCAGTAAGTTCGGGCGCATACCCTGCGCTGTGTTCCGGCTGTTCAACTGCAGCGTTGCGAACCTCCCACACCAAGCGGCCCAGTCTCGCAATAAGTGGGGGATCCTCAACT
>GTTCGGGC_4_2 <unknown description>
GTCCTTCCCGGGCCAGGCTGTCACTGGGAATGCTGCACCCGGGTGAGTCGTGATTTCTTTCCAGGGCGCCGGGGAGGAATCCTGCCAACCCAGTAAGTTCGGGCGCATACCCTGCGCTGTGTTCGTTCGGGCCAACTGCAGCGTTGCGAACCTCCCACACCAAGCGGCCCAGTCTCGCAATAAGTGGGGGATCCTCAACT
>GTTCGGGC_4_3 <unknown description>
GTCCTTCCCGGGCCAGGCTGTCACTGGGAATGCTGCACCCGGGTGAGTCGTGATTTCTTTCCAGGGCGGTTCGGGCGAATCCTGCCAACCCAGTAAGTTCGGGCGCATACCCTGCGCTGTGTTCGTTCGGGCCAACTGCAGCGTTGCGAACCTCCCACACCAAGCGGCCCAGTCTCGCAATAAGTGGGGGATCCTCAACT
>CCCCTGCA_5_1 <unknown description>
GTCCTTCCCGGGCCAGGCTGTCACTGGGAATGCTGCACCCGGGTGAGTCGTGATTTCTTTCCAGGGCGCCGGGGAGGAATCCTGCCAACCCAGTAACCCCTGCAGCATACCCTGCGCTGTGTTCCGGCTGTTCAACTGCAGCGTTGCGAACCTCCCACACCAAGCGGCCCAGTCTCGCAATAAGTGGGGGATCCTCAACT
>CCCCTGCA_5_2 <unknown description>
GTCCTTCCCGGGCCAGGCTGTCACTGGGAATGCTGCACCCGGGTGAGTCGTGATTTCTTTCCAGGGCGCCGGGGAGGAATCCTGCCAACCCAGTAACCCCTGCAGCATACCCTGCGCTGTGTTCCCCCTGCACAACTGCAGCGTTGCGAACCTCCCACACCAAGCGGCCCAGTCTCGCAATAAGTGGGGGATCCTCAACT
>CCCCTGCA_5_3 <unknown description>
GTCCTTCCCGGGCCAGGCTGTCACTGGGAATGCTGCACCCGGGTGAGTCGTGATTTCTTTCCAGGGCGCCCCTGCAGAATCCTGCCAACCCAGTAACCCCTGCAGCATACCCTGCGCTGTGTTCCCCCTGCACAACTGCAGCGTTGCGAACCTCCCACACCAAGCGGCCCAGTCTCGCAATAAGTGGGGGATCCTCAACT
>GCACCTTG_6_1 <unknown description>
GTCCTTCCCGGGCCAGGCTGTCACTGGGAATGCTGCACCCGGGTGAGTCGTGATTTCTTTCCAGGGCGCCGGGGAGGAATCCTGCCAACCCAGTAAGCACCTTGGCATACCCTGCGCTGTGTTCCGGCTGTTCAACTGCAGCGTTGCGAACCTCCCACACCAAGCGGCCCAGTCTCGCAATAAGTGGGGGATCCTCAACT
>GCACCTTG_6_2 <unknown description>
GTCCTTCCCGGGCCAGGCTGTCACTGGGAATGCTGCACCCGGGTGAGTCGTGATTTCTTTCCAGGGCGCCGGGGAGGAATCCTGCCAACCCAGTAAGCACCTTGGCATACCCTGCGCTGTGTTCGCACCTTGCAACTGCAGCGTTGCGAACCTCCCACACCAAGCGGCCCAGTCTCGCAATAAGTGGGGGATCCTCAACT
>GCACCTTG_6_3 <unknown description>
GTCCTTCCCGGGCCAGGCTGTCACTGGGAATGCTGCACCCGGGTGAGTCGTGATTTCTTTCCAGGGCGGCACCTTGGAATCCTGCCAACCCAGTAAGCACCTTGGCATACCCTGCGCTGTGTTCGCACCTTGCAACTGCAGCGTTGCGAACCTCCCACACCAAGCGGCCCAGTCTCGCAATAAGTGGGGGATCCTCAACT
>GCGGCGAG_7_1 <unknown description>
GTCCTTCCCGGGCCAGGCTGTCACTGGGAATGCTGCACCCGGGTGAGTCGTGATTTCTTTCCAGGGCGCCGGGGAGGAATCCTGCCAACCCAGTAAGCGGCGAGGCATACCCTGCGCTGTGTTCCGGCTGTTCAACTGCAGCGTTGCGAACCTCCCACACCAAGCGGCCCAGTCTCGCAATAAGTGGGGGATCCTCAACT
>GCGGCGAG_7_2 <unknown description>
GTCCTTCCCGGGCCAGGCTGTCACTGGGAATGCTGCACCCGGGTGAGTCGTGATTTCTTTCCAGGGCGCCGGGGAGGAATCCTGCCAACCCAGTAAGCGGCGAGGCATACCCTGCGCTGTGTTCGCGGCGAGCAACTGCAGCGTTGCGAACCTCCCACACCAAGCGGCCCAGTCTCGCAATAAGTGGGGGATCCTCAACT
>GCGGCGAG_7_3 <unknown description>
GTCCTTCCCGGGCCAGGCTGTCACTGGGAATGCTGCACCCGGGTGAGTCGTGATTTCTTTCCAGGGCGGCGGCGAGGAATCCTGCCAACCCAGTAAGCGGCGAGGCATACCCTGCGCTGTGTTCGCGGCGAGCAACTGCAGCGTTGCGAACCTCCCACACCAAGCGGCCCAGTCTCGCAATAAGTGGGGGATCCTCAACT
>ACTAGCTC_8_1 <unknown description>
GTCCTTCCCGGGCCAGGCTGTCACTGGGAATGCTGCACCCGGGTGAGTCGTGATTTCTTTCCAGGGCGCCGGGGAGGAATCCTGCCAACCCAGTAAACTAGCTCGCATACCCTGCGCTGTGTTCCGGCTGTTCAACTGCAGCGTTGCGAACCTCCCACACCAAGCGGCCCAGTCTCGCAATAAGTGGGGGATCCTCAACT
>ACTAGCTC_8_2 <unknown description>
GTCCTTCCCGGGCCAGGCTGTCACTGGGAATGCTGCACCCGGGTGAGTCGTGATTTCTTTCCAGGGCGCCGGGGAGGAATCCTGCCAACCCAGTAAACTAGCTCGCATACCCTGCGCTGTGTTCACTAGCTCCAACTGCAGCGTTGCGAACCTCCCACACCAAGCGGCCCAGTCTCGCAATAAGTGGGGGATCCTCAACT
>ACTAGCTC_8_3 <unknown description>
GTCCTTCCCGGGCCAGGCTGTCACTGGGAATGCTGCACCCGGGTGAGTCGTGATTTCTTTCCAGGGCGACTAGCTCGAATCCTGCCAACCCAGTAAACTAGCTCGCATACCCTGCGCTGTGTTCACTAGCTCCAACTGCAGCGTTGCGAACCTCCCACACCAAGCGGCCCAGTCTCGCAATAAGTGGGGGATCCTCAACT
>CTAGCAAAG_9_1 <unknown description>
GTCCTTCCCGGGCCAGGCTGTCACTGGGAATGCTGCACCCGGGTGAGTCGTGATTTCTTTCCAGGGCGCCGGGGAGGAATCCTGCCAACCCAGTAACTAGCAAAGCATACCCTGCGCTGTGTTCCGGCTGTTCAACTGCAGCGTTGCGAACCTCCCACACCAAGCGGCCCAGTCTCGCAATAAGTGGGGGATCCTCAACT
>CTAGCAAAG_9_2 <unknown description>
GTCCTTCCCGGGCCAGGCTGTCACTGGGAATGCTGCACCCGGGTGAGTCGTGATTTCTTTCCAGGGCGCCGGGGAGGAATCCTGCCAACCCAGTAACTAGCAAAGCATACCCTGCGCTGTGTTCCCTAGCAAAGACTGCAGCGTTGCGAACCTCCCACACCAAGCGGCCCAGTCTCGCAATAAGTGGGGGATCCTCAACT
>CTAGCAAAG_9_3 <unknown description>
GTCCTTCCCGGGCCAGGCTGTCACTGGGAATGCTGCACCCGGGTGAGTCGTGATTTCTTTCCAGGGCCTAGCAAAGGAATCCTGCCAACCCAGTAACTAGCAAAGCATACCCTGCGCTGTGTTCCCTAGCAAAGACTGCAGCGTTGCGAACCTCCCACACCAAGCGGCCCAGTCTCGCAATAAGTGGGGGATCCTCAACT
>GAGGAAGG_10_1 <unknown description>
GTCCTTCCCGGGCCAGGCTGTCACTGGGAATGCTGCACCCGGGTGAGTCGTGATTTCTTTCCAGGGCGCCGGGGAGGAATCCTGCCAACCCAGTAAGAGGAAGGGCATACCCTGCGCTGTGTTCCGGCTGTTCAACTGCAGCGTTGCGAACCTCCCACACCAAGCGGCCCAGTCTCGCAATAAGTGGGGGATCCTCAACT
>GAGGAAGG_10_2 <unknown description>
GTCCTTCCCGGGCCAGGCTGTCACTGGGAATGCTGCACCCGGGTGAGTCGTGATTTCTTTCCAGGGCGCCGGGGAGGAATCCTGCCAACCCAGTAAGAGGAAGGGCATACCCTGCGCTGTGTTCGAGGAAGGCAACTGCAGCGTTGCGAACCTCCCACACCAAGCGGCCCAGTCTCGCAATAAGTGGGGGATCCTCAACT
>GAGGAAGG_10_3 <unknown description>
GTCCTTCCCGGGCCAGGCTGTCACTGGGAATGCTGCACCCGGGTGAGTCGTGATTTCTTTCCAGGGCGGAGGAAGGGAATCCTGCCAACCCAGTAAGAGGAAGGGCATACCCTGCGCTGTGTTCGAGGAAGGCAACTGCAGCGTTGCGAACCTCCCACACCAAGCGGCCCAGTCTCGCAATAAGTGGGGGATCCTCAACT
>AGAGGGAG_11_1 <unknown description>
GTCCTTCCCGGGCCAGGCTGTCACTGGGAATGCTGCACCCGGGTGAGTCGTGATTTCTTTCCAGGGCGCCGGGGAGGAATCCTGCCAACCCAGTAAAGAGGGAGGCATACCCTGCGCTGTGTTCCGGCTGTTCAACTGCAGCGTTGCGAACCTCCCACACCAAGCGGCCCAGTCTCGCAATAAGTGGGGGATCCTCAACT
>AGAGGGAG_11_2 <unknown description>
GTCCTTCCCGGGCCAGGCTGTCACTGGGAATGCTGCACCCGGGTGAGTCGTGATTTCTTTCCAGGGCGCCGGGGAGGAATCCTGCCAACCCAGTAAAGAGGGAGGCATACCCTGCGCTGTGTTCAGAGGGAGCAACTGCAGCGTTGCGAACCTCCCACACCAAGCGGCCCAGTCTCGCAATAAGTGGGGGATCCTCAACT
>AGAGGGAG_11_3 <unknown description>
GTCCTTCCCGGGCCAGGCTGTCACTGGGAATGCTGCACCCGGGTGAGTCGTGATTTCTTTCCAGGGCGAGAGGGAGGAATCCTGCCAACCCAGTAAAGAGGGAGGCATACCCTGCGCTGTGTTCAGAGGGAGCAACTGCAGCGTTGCGAACCTCCCACACCAAGCGGCCCAGTCTCGCAATAAGTGGGGGATCCTCAACT
>TCCGAACA_12_1 <unknown description>
GTCCTTCCCGGGCCAGGCTGTCACTGGGAATGCTGCACCCGGGTGAGTCGTGATTTCTTTCCAGGGCGCCGGGGAGGAATCCTGCCAACCCAGTAATCCGAACAGCATACCCTGCGCTGTGTTCCGGCTGTTCAACTGCAGCGTTGCGAACCTCCCACACCAAGCGGCCCAGTCTCGCAATAAGTGGGGGATCCTCAACT
>TCCGAACA_12_2 <unknown description>
GTCCTTCCCGGGCCAGGCTGTCACTGGGAATGCTGCACCCGGGTGAGTCGTGATTTCTTTCCAGGGCGCCGGGGAGGAATCCTGCCAACCCAGTAATCCGAACAGCATACCCTGCGCTGTGTTCTCCGAACACAACTGCAGCGTTGCGAACCTCCCACACCAAGCGGCCCAGTCTCGCAATAAGTGGGGGATCCTCAACT
>TCCGAACA_12_3 <unknown description>
GTCCTTCCCGGGCCAGGCTGTCACTGGGAATGCTGCACCCGGGTGAGTCGTGATTTCTTTCCAGGGCGTCCGAACAGAATCCTGCCAACCCAGTAATCCGAACAGCATACCCTGCGCTGTGTTCTCCGAACACAACTGCAGCGTTGCGAACCTCCCACACCAAGCGGCCCAGTCTCGCAATAAGTGGGGGATCCTCAACT
>CATCCGCC_13_1 <unknown description>
GTCCTTCCCGGGCCAGGCTGTCACTGGGAATGCTGCACCCGGGTGAGTCGTGATTTCTTTCCAGGGCGCCGGGGAGGAATCCTGCCAACCCAGTAACATCCGCCGCATACCCTGCGCTGTGTTCCGGCTGTTCAACTGCAGCGTTGCGAACCTCCCACACCAAGCGGCCCAGTCTCGCAATAAGTGGGGGATCCTCAACT
>CATCCGCC_13_2 <unknown description>
GTCCTTCCCGGGCCAGGCTGTCACTGGGAATGCTGCACCCGGGTGAGTCGTGATTTCTTTCCAGGGCGCCGGGGAGGAATCCTGCCAACCCAGTAACATCCGCCGCATACCCTGCGCTGTGTTCCATCCGCCCAACTGCAGCGTTGCGAACCTCCCACACCAAGCGGCCCAGTCTCGCAATAAGTGGGGGATCCTCAACT
>CATCCGCC_13_3 <unknown description>
GTCCTTCCCGGGCCAGGCTGTCACTGGGAATGCTGCACCCGGGTGAGTCGTGATTTCTTTCCAGGGCGCATCCGCCGAATCCTGCCAACCCAGTAACATCCGCCGCATACCCTGCGCTGTGTTCCATCCGCCCAACTGCAGCGTTGCGAACCTCCCACACCAAGCGGCCCAGTCTCGCAATAAGTGGGGGATCCTCAACT
>CTGCATGGG_14_1 <unknown description>
GTCCTTCCCGGGCCAGGCTGTCACTGGGAATGCTGCACCCGGGTGAGTCGTGATTTCTTTCCAGGGCGCCGGGGAGGAATCCTGCCAACCCAGTAACTGCATGGGCATACCCTGCGCTGTGTTCCGGCTGTTCAACTGCAGCGTTGCGAACCTCCCACACCAAGCGGCCCAGTCTCGCAATAAGTGGGGGATCCTCAACT
>CTGCATGGG_14_2 <unknown description>
GTCCTTCCCGGGCCAGGCTGTCACTGGGAATGCTGCACCCGGGTGAGTCGTGATTTCTTTCCAGGGCGCCGGGGAGGAATCCTGCCAACCCAGTAACTGCATGGGCATACCCTGCGCTGTGTTCCCTGCATGGGACTGCAGCGTTGCGAACCTCCCACACCAAGCGGCCCAGTCTCGCAATAAGTGGGGGATCCTCAACT
>CTGCATGGG_14_3 <unknown description>
GTCCTTCCCGGGCCAGGCTGTCACTGGGAATGCTGCACCCGGGTGAGTCGTGATTTCTTTCCAGGGCCTGCATGGGGAATCCTGCCAACCCAGTAACTGCATGGGCATACCCTGCGCTGTGTTCCCTGCATGGGACTGCAGCGTTGCGAACCTCCCACACCAAGCGGCCCAGTCTCGCAATAAGTGGGGGATCCTCAACT
>GAGCAGCG_15_1 <unknown description>
GTCCTTCCCGGGCCAGGCTGTCACTGGGAATGCTGCACCCGGGTGAGTCGTGATTTCTTTCCAGGGCGCCGGGGAGGAATCCTGCCAACCCAGTAAGAGCAGCGGCATACCCTGCGCTGTGTTCCGGCTGTTCAACTGCAGCGTTGCGAACCTCCCACACCAAGCGGCCCAGTCTCGCAATAAGTGGGGGATCCTCAACT
>GAGCAGCG_15_2 <unknown description>
GTCCTTCCCGGGCCAGGCTGTCACTGGGAATGCTGCACCCGGGTGAGTCGTGATTTCTTTCCAGGGCGCCGGGGAGGAATCCTGCCAACCCAGTAAGAGCAGCGGCATACCCTGCGCTGTGTTCGAGCAGCGCAACTGCAGCGTTGCGAACCTCCCACACCAAGCGGCCCAGTCTCGCAATAAGTGGGGGATCCTCAACT
>GAGCAGCG_15_3 <unknown description>
GTCCTTCCCGGGCCAGGCTGTCACTGGGAATGCTGCACCCGGGTGAGTCGTGATTTCTTTCCAGGGCGGAGCAGCGGAATCCTGCCAACCCAGTAAGAGCAGCGGCATACCCTGCGCTGTGTTCGAGCAGCGCAACTGCAGCGTTGCGAACCTCCCACACCAAGCGGCCCAGTCTCGCAATAAGTGGGGGATCCTCAACT
>GCCCCATGCGGC_16_1 <unknown description>
GTCCTTCCCGGGCCAGGCTGTCACTGGGAATGCTGCACCCGGGTGAGTCGTGATTTCTTTCCAGGGCGCCGGGGAGGAATCCTGCCAACCCAGTGCCCCATGCGGCATACCCTGCGCTGTGTTCCGGCTGTTCAACTGCAGCGTTGCGAACCTCCCACACCAAGCGGCCCAGTCTCGCAATAAGTGGGGGATCCTCAACT
>GCCCCATGCGGC_16_2 <unknown description>
GTCCTTCCCGGGCCAGGCTGTCACTGGGAATGCTGCACCCGGGTGAGTCGTGATTTCTTTCCAGGGCGCCGGGGAGGAATCCTGCCAACCCAGTGCCCCATGCGGCATACCCTGCGCTGTGTTCCGGCCCCATGCGGCCAGCGTTGCGAACCTCCCACACCAAGCGGCCCAGTCTCGCAATAAGTGGGGGATCCTCAACT
>GCCCCATGCGGC_16_3 <unknown description>
GTCCTTCCCGGGCCAGGCTGTCACTGGGAATGCTGCACCCGGGTGAGTCGTGATTTCTTTCCGCCCCATGCGGCAGGAATCCTGCCAACCCAGTGCCCCATGCGGCATACCCTGCGCTGTGTTCCGGCCCCATGCGGCCAGCGTTGCGAACCTCCCACACCAAGCGGCCCAGTCTCGCAATAAGTGGGGGATCCTCAACT
>CACCAAAA_17_1 <unknown description>
GTCCTTCCCGGGCCAGGCTGTCACTGGGAATGCTGCACCCGGGTGAGTCGTGATTTCTTTCCAGGGCGCCGGGGAGGAATCCTGCCAACCCAGTAACACCAAAAGCATACCCTGCGCTGTGTTCCGGCTGTTCAACTGCAGCGTTGCGAACCTCCCACACCAAGCGGCCCAGTCTCGCAATAAGTGGGGGATCCTCAACT
>CACCAAAA_17_2 <unknown description>
GTCCTTCCCGGGCCAGGCTGTCACTGGGAATGCTGCACCCGGGTGAGTCGTGATTTCTTTCCAGGGCGCCGGGGAGGAATCCTGCCAACCCAGTAACACCAAAAGCATACCCTGCGCTGTGTTCCACCAAAACAACTGCAGCGTTGCGAACCTCCCACACCAAGCGGCCCAGTCTCGCAATAAGTGGGGGATCCTCAACT
>CACCAAAA_17_3 <unknown description>
GTCCTTCCCGGGCCAGGCTGTCACTGGGAATGCTGCACCCGGGTGAGTCGTGATTTCTTTCCAGGGCGCACCAAAAGAATCCTGCCAACCCAGTAACACCAAAAGCATACCCTGCGCTGTGTTCCACCAAAACAACTGCAGCGTTGCGAACCTCCCACACCAAGCGGCCCAGTCTCGCAATAAGTGGGGGATCCTCAACT
>GGCCCCAT_18_1 <unknown description>
GTCCTTCCCGGGCCAGGCTGTCACTGGGAATGCTGCACCCGGGTGAGTCGTGATTTCTTTCCAGGGCGCCGGGGAGGAATCCTGCCAACCCAGTAAGGCCCCATGCATACCCTGCGCTGTGTTCCGGCTGTTCAACTGCAGCGTTGCGAACCTCCCACACCAAGCGGCCCAGTCTCGCAATAAGTGGGGGATCCTCAACT
>GGCCCCAT_18_2 <unknown description>
GTCCTTCCCGGGCCAGGCTGTCACTGGGAATGCTGCACCCGGGTGAGTCGTGATTTCTTTCCAGGGCGCCGGGGAGGAATCCTGCCAACCCAGTAAGGCCCCATGCATACCCTGCGCTGTGTTCGGCCCCATCAACTGCAGCGTTGCGAACCTCCCACACCAAGCGGCCCAGTCTCGCAATAAGTGGGGGATCCTCAACT
>GGCCCCAT_18_3 <unknown description>
GTCCTTCCCGGGCCAGGCTGTCACTGGGAATGCTGCACCCGGGTGAGTCGTGATTTCTTTCCAGGGCGGGCCCCATGAATCCTGCCAACCCAGTAAGGCCCCATGCATACCCTGCGCTGTGTTCGGCCCCATCAACTGCAGCGTTGCGAACCTCCCACACCAAGCGGCCCAGTCTCGCAATAAGTGGGGGATCCTCAACT
>GGGGAGTG_19_1 <unknown description>
GTCCTTCCCGGGCCAGGCTGTCACTGGGAATGCTGCACCCGGGTGAGTCGTGATTTCTTTCCAGGGCGCCGGGGAGGAATCCTGCCAACCCAGTAAGGGGAGTGGCATACCCTGCGCTGTGTTCCGGCTGTTCAACTGCAGCGTTGCGAACCTCCCACACCAAGCGGCCCAGTCTCGCAATAAGTGGGGGATCCTCAACT
>GGGGAGTG_19_2 <unknown description>
GTCCTTCCCGGGCCAGGCTGTCACTGGGAATGCTGCACCCGGGTGAGTCGTGATTTCTTTCCAGGGCGCCGGGGAGGAATCCTGCCAACCCAGTAAGGGGAGTGGCATACCCTGCGCTGTGTTCGGGGAGTGCAACTGCAGCGTTGCGAACCTCCCACACCAAGCGGCCCAGTCTCGCAATAAGTGGGGGATCCTCAACT
>GGGGAGTG_19_3 <unknown description>
GTCCTTCCCGGGCCAGGCTGTCACTGGGAATGCTGCACCCGGGTGAGTCGTGATTTCTTTCCAGGGCGGGGGAGTGGAATCCTGCCAACCCAGTAAGGGGAGTGGCATACCCTGCGCTGTGTTCGGGGAGTGCAACTGCAGCGTTGCGAACCTCCCACACCAAGCGGCCCAGTCTCGCAATAAGTGGGGGATCCTCAACT
>GCGACGGC_20_1 <unknown description>
GTCCTTCCCGGGCCAGGCTGTCACTGGGAATGCTGCACCCGGGTGAGTCGTGATTTCTTTCCAGGGCGCCGGGGAGGAATCCTGCCAACCCAGTAAGCGACGGCGCATACCCTGCGCTGTGTTCCGGCTGTTCAACTGCAGCGTTGCGAACCTCCCACACCAAGCGGCCCAGTCTCGCAATAAGTGGGGGATCCTCAACT
>GCGACGGC_20_2 <unknown description>
GTCCTTCCCGGGCCAGGCTGTCACTGGGAATGCTGCACCCGGGTGAGTCGTGATTTCTTTCCAGGGCGCCGGGGAGGAATCCTGCCAACCCAGTAAGCGACGGCGCATACCCTGCGCTGTGTTCGCGACGGCCAACTGCAGCGTTGCGAACCTCCCACACCAAGCGGCCCAGTCTCGCAATAAGTGGGGGATCCTCAACT
>GCGACGGC_20_3 <unknown description>
GTCCTTCCCGGGCCAGGCTGTCACTGGGAATGCTGCACCCGGGTGAGTCGTGATTTCTTTCCAGGGCGGCGACGGCGAATCCTGCCAACCCAGTAAGCGACGGCGCATACCCTGCGCTGTGTTCGCGACGGCCAACTGCAGCGTTGCGAACCTCCCACACCAAGCGGCCCAGTCTCGCAATAAGTGGGGGATCCTCAACT
>CGCGCCTT_21_1 <unknown description>
GTCCTTCCCGGGCCAGGCTGTCACTGGGAATGCTGCACCCGGGTGAGTCGTGATTTCTTTCCAGGGCGCCGGGGAGGAATCCTGCCAACCCAGTAACGCGCCTTGCATACCCTGCGCTGTGTTCCGGCTGTTCAACTGCAGCGTTGCGAACCTCCCACACCAAGCGGCCCAGTCTCGCAATAAGTGGGGGATCCTCAACT
>CGCGCCTT_21_2 <unknown description>
GTCCTTCCCGGGCCAGGCTGTCACTGGGAATGCTGCACCCGGGTGAGTCGTGATTTCTTTCCAGGGCGCCGGGGAGGAATCCTGCCAACCCAGTAACGCGCCTTGCATACCCTGCGCTGTGTTCCGCGCCTTCAACTGCAGCGTTGCGAACCTCCCACACCAAGCGGCCCAGTCTCGCAATAAGTGGGGGATCCTCAACT
>CGCGCCTT_21_3 <unknown description>
GTCCTTCCCGGGCCAGGCTGTCACTGGGAATGCTGCACCCGGGTGAGTCGTGATTTCTTTCCAGGGCGCGCGCCTTGAATCCTGCCAACCCAGTAACGCGCCTTGCATACCCTGCGCTGTGTTCCGCGCCTTCAACTGCAGCGTTGCGAACCTCCCACACCAAGCGGCCCAGTCTCGCAATAAGTGGGGGATCCTCAACT
>CGCTCGGT_22_1 <unknown description>
GTCCTTCCCGGGCCAGGCTGTCACTGGGAATGCTGCACCCGGGTGAGTCGTGATTTCTTTCCAGGGCGCCGGGGAGGAATCCTGCCAACCCAGTAACGCTCGGTGCATACCCTGCGCTGTGTTCCGGCTGTTCAACTGCAGCGTTGCGAACCTCCCACACCAAGCGGCCCAGTCTCGCAATAAGTGGGGGATCCTCAACT
>CGCTCGGT_22_2 <unknown description>
GTCCTTCCCGGGCCAGGCTGTCACTGGGAATGCTGCACCCGGGTGAGTCGTGATTTCTTTCCAGGGCGCCGGGGAGGAATCCTGCCAACCCAGTAACGCTCGGTGCATACCCTGCGCTGTGTTCCGCTCGGTCAACTGCAGCGTTGCGAACCTCCCACACCAAGCGGCCCAGTCTCGCAATAAGTGGGGGATCCTCAACT
>CGCTCGGT_22_3 <unknown description>
GTCCTTCCCGGGCCAGGCTGTCACTGGGAATGCTGCACCCGGGTGAGTCGTGATTTCTTTCCAGGGCGCGCTCGGTGAATCCTGCCAACCCAGTAACGCTCGGTGCATACCCTGCGCTGTGTTCCGCTCGGTCAACTGCAGCGTTGCGAACCTCCCACACCAAGCGGCCCAGTCTCGCAATAAGTGGGGGATCCTCAACT
>TGGCGAGAA_23_1 <unknown description>
GTCCTTCCCGGGCCAGGCTGTCACTGGGAATGCTGCACCCGGGTGAGTCGTGATTTCTTTCCAGGGCGCCGGGGAGGAATCCTGCCAACCCAGTAATGGCGAGAACATACCCTGCGCTGTGTTCCGGCTGTTCAACTGCAGCGTTGCGAACCTCCCACACCAAGCGGCCCAGTCTCGCAATAAGTGGGGGATCCTCAACT
>TGGCGAGAA_23_2 <unknown description>
GTCCTTCCCGGGCCAGGCTGTCACTGGGAATGCTGCACCCGGGTGAGTCGTGATTTCTTTCCAGGGCGCCGGGGAGGAATCCTGCCAACCCAGTAATGGCGAGAACATACCCTGCGCTGTGTTCCTGGCGAGAAACTGCAGCGTTGCGAACCTCCCACACCAAGCGGCCCAGTCTCGCAATAAGTGGGGGATCCTCAACT
>TGGCGAGAA_23_3 <unknown description>
GTCCTTCCCGGGCCAGGCTGTCACTGGGAATGCTGCACCCGGGTGAGTCGTGATTTCTTTCCAGGGCTGGCGAGAAGAATCCTGCCAACCCAGTAATGGCGAGAACATACCCTGCGCTGTGTTCCTGGCGAGAAACTGCAGCGTTGCGAACCTCCCACACCAAGCGGCCCAGTCTCGCAATAAGTGGGGGATCCTCAACT
>CAAGCAGG_24_1 <unknown description>
GTCCTTCCCGGGCCAGGCTGTCACTGGGAATGCTGCACCCGGGTGAGTCGTGATTTCTTTCCAGGGCGCCGGGGAGGAATCCTGCCAACCCAGTAACAAGCAGGGCATACCCTGCGCTGTGTTCCGGCTGTTCAACTGCAGCGTTGCGAACCTCCCACACCAAGCGGCCCAGTCTCGCAATAAGTGGGGGATCCTCAACT
>CAAGCAGG_24_2 <unknown description>
GTCCTTCCCGGGCCAGGCTGTCACTGGGAATGCTGCACCCGGGTGAGTCGTGATTTCTTTCCAGGGCGCCGGGGAGGAATCCTGCCAACCCAGTAACAAGCAGGGCATACCCTGCGCTGTGTTCCAAGCAGGCAACTGCAGCGTTGCGAACCTCCCACACCAAGCGGCCCAGTCTCGCAATAAGTGGGGGATCCTCAACT
>CAAGCAGG_24_3 <unknown description>
GTCCTTCCCGGGCCAGGCTGTCACTGGGAATGCTGCACCCGGGTGAGTCGTGATTTCTTTCCAGGGCGCAAGCAGGGAATCCTGCCAACCCAGTAACAAGCAGGGCATACCCTGCGCTGTGTTCCAAGCAGGCAACTGCAGCGTTGCGAACCTCCCACACCAAGCGGCCCAGTCTCGCAATAAGTGGGGGATCCTCAACT
>GCGGTCGC_25_1 <unknown description>
GTCCTTCCCGGGCCAGGCTGTCACTGGGAATGCTGCACCCGGGTGAGTCGTGATTTCTTTCCAGGGCGCCGGGGAGGAATCCTGCCAACCCAGTAAGCGGTCGCGCATACCCTGCGCTGTGTTCCGGCTGTTCAACTGCAGCGTTGCGAACCTCCCACACCAAGCGGCCCAGTCTCGCAATAAGTGGGGGATCCTCAACT
>GCGGTCGC_25_2 <unknown description>
GTCCTTCCCGGGCCAGGCTGTCACTGGGAATGCTGCACCCGGGTGAGTCGTGATTTCTTTCCAGGGCGCCGGGGAGGAATCCTGCCAACCCAGTAAGCGGTCGCGCATACCCTGCGCTGTGTTCGCGGTCGCCAACTGCAGCGTTGCGAACCTCCCACACCAAGCGGCCCAGTCTCGCAATAAGTGGGGGATCCTCAACT
>GCGGTCGC_25_3 <unknown description>
GTCCTTCCCGGGCCAGGCTGTCACTGGGAATGCTGCACCCGGGTGAGTCGTGATTTCTTTCCAGGGCGGCGGTCGCGAATCCTGCCAACCCAGTAAGCGGTCGCGCATACCCTGCGCTGTGTTCGCGGTCGCCAACTGCAGCGTTGCGAACCTCCCACACCAAGCGGCCCAGTCTCGCAATAAGTGGGGGATCCTCAACT
>CGCACGGC_26_1 <unknown description>
GTCCTTCCCGGGCCAGGCTGTCACTGGGAATGCTGCACCCGGGTGAGTCGTGATTTCTTTCCAGGGCGCCGGGGAGGAATCCTGCCAACCCAGTAACGCACGGCGCATACCCTGCGCTGTGTTCCGGCTGTTCAACTGCAGCGTTGCGAACCTCCCACACCAAGCGGCCCAGTCTCGCAATAAGTGGGGGATCCTCAACT
>CGCACGGC_26_2 <unknown description>
GTCCTTCCCGGGCCAGGCTGTCACTGGGAATGCTGCACCCGGGTGAGTCGTGATTTCTTTCCAGGGCGCCGGGGAGGAATCCTGCCAACCCAGTAACGCACGGCGCATACCCTGCGCTGTGTTCCGCACGGCCAACTGCAGCGTTGCGAACCTCCCACACCAAGCGGCCCAGTCTCGCAATAAGTGGGGGATCCTCAACT
>CGCACGGC_26_3 <unknown description>
GTCCTTCCCGGGCCAGGCTGTCACTGGGAATGCTGCACCCGGGTGAGTCGTGATTTCTTTCCAGGGCGCGCACGGCGAATCCTGCCAACCCAGTAACGCACGGCGCATACCCTGCGCTGTGTTCCGCACGGCCAACTGCAGCGTTGCGAACCTCCCACACCAAGCGGCCCAGTCTCGCAATAAGTGGGGGATCCTCAACT
>GCGAGCAGGT_27_1 <unknown description>
GTCCTTCCCGGGCCAGGCTGTCACTGGGAATGCTGCACCCGGGTGAGTCGTGATTTCTTTCCAGGGCGCCGGGGAGGAATCCTGCCAACCCAGTAGCGAGCAGGTCATACCCTGCGCTGTGTTCCGGCTGTTCAACTGCAGCGTTGCGAACCTCCCACACCAAGCGGCCCAGTCTCGCAATAAGTGGGGGATCCTCAACT
>GCGAGCAGGT_27_2 <unknown description>
GTCCTTCCCGGGCCAGGCTGTCACTGGGAATGCTGCACCCGGGTGAGTCGTGATTTCTTTCCAGGGCGCCGGGGAGGAATCCTGCCAACCCAGTAGCGAGCAGGTCATACCCTGCGCTGTGTTCCGCGAGCAGGTCTGCAGCGTTGCGAACCTCCCACACCAAGCGGCCCAGTCTCGCAATAAGTGGGGGATCCTCAACT
>GCGAGCAGGT_27_3 <unknown description>
GTCCTTCCCGGGCCAGGCTGTCACTGGGAATGCTGCACCCGGGTGAGTCGTGATTTCTTTCCAGGGCGAGCAGGTGGAATCCTGCCAACCCAGTAGCGAGCAGGTCATACCCTGCGCTGTGTTCCGCGAGCAGGTCTGCAGCGTTGCGAACCTCCCACACCAAGCGGCCCAGTCTCGCAATAAGTGGGGGATCCTCAACT
>GCATGAGC_28_1 <unknown description>
GTCCTTCCCGGGCCAGGCTGTCACTGGGAATGCTGCACCCGGGTGAGTCGTGATTTCTTTCCAGGGCGCCGGGGAGGAATCCTGCCAACCCAGTAAGCATGAGCGCATACCCTGCGCTGTGTTCCGGCTGTTCAACTGCAGCGTTGCGAACCTCCCACACCAAGCGGCCCAGTCTCGCAATAAGTGGGGGATCCTCAACT
>GCATGAGC_28_2 <unknown description>
GTCCTTCCCGGGCCAGGCTGTCACTGGGAATGCTGCACCCGGGTGAGTCGTGATTTCTTTCCAGGGCGCCGGGGAGGAATCCTGCCAACCCAGTAAGCATGAGCGCATACCCTGCGCTGTGTTCGCATGAGCCAACTGCAGCGTTGCGAACCTCCCACACCAAGCGGCCCAGTCTCGCAATAAGTGGGGGATCCTCAACT
>GCATGAGC_28_3 <unknown description>
GTCCTTCCCGGGCCAGGCTGTCACTGGGAATGCTGCACCCGGGTGAGTCGTGATTTCTTTCCAGGGCGGCATGAGCGAATCCTGCCAACCCAGTAAGCATGAGCGCATACCCTGCGCTGTGTTCGCATGAGCCAACTGCAGCGTTGCGAACCTCCCACACCAAGCGGCCCAGTCTCGCAATAAGTGGGGGATCCTCAACT
>CGATCGCT_29_1 <unknown description>
GTCCTTCCCGGGCCAGGCTGTCACTGGGAATGCTGCACCCGGGTGAGTCGTGATTTCTTTCCAGGGCGCCGGGGAGGAATCCTGCCAACCCAGTAACGATCGCTGCATACCCTGCGCTGTGTTCCGGCTGTTCAACTGCAGCGTTGCGAACCTCCCACACCAAGCGGCCCAGTCTCGCAATAAGTGGGGGATCCTCAACT
>CGATCGCT_29_2 <unknown description>
GTCCTTCCCGGGCCAGGCTGTCACTGGGAATGCTGCACCCGGGTGAGTCGTGATTTCTTTCCAGGGCGCCGGGGAGGAATCCTGCCAACCCAGTAACGATCGCTGCATACCCTGCGCTGTGTTCCGATCGCTCAACTGCAGCGTTGCGAACCTCCCACACCAAGCGGCCCAGTCTCGCAATAAGTGGGGGATCCTCAACT
>CGATCGCT_29_3 <unknown description>
GTCCTTCCCGGGCCAGGCTGTCACTGGGAATGCTGCACCCGGGTGAGTCGTGATTTCTTTCCAGGGCGCGATCGCTGAATCCTGCCAACCCAGTAACGATCGCTGCATACCCTGCGCTGTGTTCCGATCGCTCAACTGCAGCGTTGCGAACCTCCCACACCAAGCGGCCCAGTCTCGCAATAAGTGGGGGATCCTCAACT
>AAAGCAGC_30_1 <unknown description>
GTCCTTCCCGGGCCAGGCTGTCACTGGGAATGCTGCACCCGGGTGAGTCGTGATTTCTTTCCAGGGCGCCGGGGAGGAATCCTGCCAACCCAGTAAAAAGCAGCGCATACCCTGCGCTGTGTTCCGGCTGTTCAACTGCAGCGTTGCGAACCTCCCACACCAAGCGGCCCAGTCTCGCAATAAGTGGGGGATCCTCAACT
>AAAGCAGC_30_2 <unknown description>
GTCCTTCCCGGGCCAGGCTGTCACTGGGAATGCTGCACCCGGGTGAGTCGTGATTTCTTTCCAGGGCGCCGGGGAGGAATCCTGCCAACCCAGTAAAAAGCAGCGCATACCCTGCGCTGTGTTCAAAGCAGCCAACTGCAGCGTTGCGAACCTCCCACACCAAGCGGCCCAGTCTCGCAATAAGTGGGGGATCCTCAACT
>AAAGCAGC_30_3 <unknown description>
GTCCTTCCCGGGCCAGGCTGTCACTGGGAATGCTGCACCCGGGTGAGTCGTGATTTCTTTCCAGGGCGAAAGCAGCGAATCCTGCCAACCCAGTAAAAAGCAGCGCATACCCTGCGCTGTGTTCAAAGCAGCCAACTGCAGCGTTGCGAACCTCCCACACCAAGCGGCCCAGTCTCGCAATAAGTGGGGGATCCTCAACT
>GTGCACCC_31_1 <unknown description>
GTCCTTCCCGGGCCAGGCTGTCACTGGGAATGCTGCACCCGGGTGAGTCGTGATTTCTTTCCAGGGCGCCGGGGAGGAATCCTGCCAACCCAGTAAGTGCACCCGCATACCCTGCGCTGTGTTCCGGCTGTTCAACTGCAGCGTTGCGAACCTCCCACACCAAGCGGCCCAGTCTCGCAATAAGTGGGGGATCCTCAACT
>GTGCACCC_31_2 <unknown description>
GTCCTTCCCGGGCCAGGCTGTCACTGGGAATGCTGCACCCGGGTGAGTCGTGATTTCTTTCCAGGGCGCCGGGGAGGAATCCTGCCAACCCAGTAAGTGCACCCGCATACCCTGCGCTGTGTTCGTGCACCCCAACTGCAGCGTTGCGAACCTCCCACACCAAGCGGCCCAGTCTCGCAATAAGTGGGGGATCCTCAACT
>GTGCACCC_31_3 <unknown description>
GTCCTTCCCGGGCCAGGCTGTCACTGGGAATGCTGCACCCGGGTGAGTCGTGATTTCTTTCCAGGGCGGTGCACCCGAATCCTGCCAACCCAGTAAGTGCACCCGCATACCCTGCGCTGTGTTCGTGCACCCCAACTGCAGCGTTGCGAACCTCCCACACCAAGCGGCCCAGTCTCGCAATAAGTGGGGGATCCTCAACT
>GCACCGCT_32_1 <unknown description>
GTCCTTCCCGGGCCAGGCTGTCACTGGGAATGCTGCACCCGGGTGAGTCGTGATTTCTTTCCAGGGCGCCGGGGAGGAATCCTGCCAACCCAGTAAGCACCGCTGCATACCCTGCGCTGTGTTCCGGCTGTTCAACTGCAGCGTTGCGAACCTCCCACACCAAGCGGCCCAGTCTCGCAATAAGTGGGGGATCCTCAACT
>GCACCGCT_32_2 <unknown description>
GTCCTTCCCGGGCCAGGCTGTCACTGGGAATGCTGCACCCGGGTGAGTCGTGATTTCTTTCCAGGGCGCCGGGGAGGAATCCTGCCAACCCAGTAAGCACCGCTGCATACCCTGCGCTGTGTTCGCACCGCTCAACTGCAGCGTTGCGAACCTCCCACACCAAGCGGCCCAGTCTCGCAATAAGTGGGGGATCCTCAACT
>GCACCGCT_32_3 <unknown description>
GTCCTTCCCGGGCCAGGCTGTCACTGGGAATGCTGCACCCGGGTGAGTCGTGATTTCTTTCCAGGGCGGCACCGCTGAATCCTGCCAACCCAGTAAGCACCGCTGCATACCCTGCGCTGTGTTCGCACCGCTCAACTGCAGCGTTGCGAACCTCCCACACCAAGCGGCCCAGTCTCGCAATAAGTGGGGGATCCTCAACT
>ACAACCAC_33_1 <unknown description>
GTCCTTCCCGGGCCAGGCTGTCACTGGGAATGCTGCACCCGGGTGAGTCGTGATTTCTTTCCAGGGCGCCGGGGAGGAATCCTGCCAACCCAGTAAACAACCACGCATACCCTGCGCTGTGTTCCGGCTGTTCAACTGCAGCGTTGCGAACCTCCCACACCAAGCGGCCCAGTCTCGCAATAAGTGGGGGATCCTCAACT
>ACAACCAC_33_2 <unknown description>
GTCCTTCCCGGGCCAGGCTGTCACTGGGAATGCTGCACCCGGGTGAGTCGTGATTTCTTTCCAGGGCGCCGGGGAGGAATCCTGCCAACCCAGTAAACAACCACGCATACCCTGCGCTGTGTTCACAACCACCAACTGCAGCGTTGCGAACCTCCCACACCAAGCGGCCCAGTCTCGCAATAAGTGGGGGATCCTCAACT
>ACAACCAC_33_3 <unknown description>
GTCCTTCCCGGGCCAGGCTGTCACTGGGAATGCTGCACCCGGGTGAGTCGTGATTTCTTTCCAGGGCGACAACCACGAATCCTGCCAACCCAGTAAACAACCACGCATACCCTGCGCTGTGTTCACAACCACCAACTGCAGCGTTGCGAACCTCCCACACCAAGCGGCCCAGTCTCGCAATAAGTGGGGGATCCTCAACT
>CAGCAAAA_34_1 <unknown description>
GTCCTTCCCGGGCCAGGCTGTCACTGGGAATGCTGCACCCGGGTGAGTCGTGATTTCTTTCCAGGGCGCCGGGGAGGAATCCTGCCAACCCAGTAACAGCAAAAGCATACCCTGCGCTGTGTTCCGGCTGTTCAACTGCAGCGTTGCGAACCTCCCACACCAAGCGGCCCAGTCTCGCAATAAGTGGGGGATCCTCAACT
>CAGCAAAA_34_2 <unknown description>
GTCCTTCCCGGGCCAGGCTGTCACTGGGAATGCTGCACCCGGGTGAGTCGTGATTTCTTTCCAGGGCGCCGGGGAGGAATCCTGCCAACCCAGTAACAGCAAAAGCATACCCTGCGCTGTGTTCCAGCAAAACAACTGCAGCGTTGCGAACCTCCCACACCAAGCGGCCCAGTCTCGCAATAAGTGGGGGATCCTCAACT
>CAGCAAAA_34_3 <unknown description>
GTCCTTCCCGGGCCAGGCTGTCACTGGGAATGCTGCACCCGGGTGAGTCGTGATTTCTTTCCAGGGCGCAGCAAAAGAATCCTGCCAACCCAGTAACAGCAAAAGCATACCCTGCGCTGTGTTCCAGCAAAACAACTGCAGCGTTGCGAACCTCCCACACCAAGCGGCCCAGTCTCGCAATAAGTGGGGGATCCTCAACT
>TCGAGCGCTCTT_35_1 <unknown description>
GTCCTTCCCGGGCCAGGCTGTCACTGGGAATGCTGCACCCGGGTGAGTCGTGATTTCTTTCCAGGGCGCCGGGGAGGAATCCTGCCAACCCAGTTCGAGCGCTCTTATACCCTGCGCTGTGTTCCGGCTGTTCAACTGCAGCGTTGCGAACCTCCCACACCAAGCGGCCCAGTCTCGCAATAAGTGGGGGATCCTCAACT
>TCGAGCGCTCTT_35_2 <unknown description>
GTCCTTCCCGGGCCAGGCTGTCACTGGGAATGCTGCACCCGGGTGAGTCGTGATTTCTTTCCAGGGCGCCGGGGAGGAATCCTGCCAACCCAGTTCGAGCGCTCTTATACCCTGCGCTGTGTTCCGTCGAGCGCTCTTCAGCGTTGCGAACCTCCCACACCAAGCGGCCCAGTCTCGCAATAAGTGGGGGATCCTCAACT
>TCGAGCGCTCTT_35_3 <unknown description>
GTCCTTCCCGGGCCAGGCTGTCACTGGGAATGCTGCACCCGGGTGAGTCGTGATTTCTTTCCTCGAGCGCTCTTAGGAATCCTGCCAACCCAGTTCGAGCGCTCTTATACCCTGCGCTGTGTTCCGTCGAGCGCTCTTCAGCGTTGCGAACCTCCCACACCAAGCGGCCCAGTCTCGCAATAAGTGGGGGATCCTCAACT
>GGGCGAGAA_36_1 <unknown description>
GTCCTTCCCGGGCCAGGCTGTCACTGGGAATGCTGCACCCGGGTGAGTCGTGATTTCTTTCCAGGGCGCCGGGGAGGAATCCTGCCAACCCAGTAAGGGCGAGAACATACCCTGCGCTGTGTTCCGGCTGTTCAACTGCAGCGTTGCGAACCTCCCACACCAAGCGGCCCAGTCTCGCAATAAGTGGGGGATCCTCAACT
>GGGCGAGAA_36_2 <unknown description>
GTCCTTCCCGGGCCAGGCTGTCACTGGGAATGCTGCACCCGGGTGAGTCGTGATTTCTTTCCAGGGCGCCGGGGAGGAATCCTGCCAACCCAGTAAGGGCGAGAACATACCCTGCGCTGTGTTCCGGGCGAGAAACTGCAGCGTTGCGAACCTCCCACACCAAGCGGCCCAGTCTCGCAATAAGTGGGGGATCCTCAACT
>GGGCGAGAA_36_3 <unknown description>
GTCCTTCCCGGGCCAGGCTGTCACTGGGAATGCTGCACCCGGGTGAGTCGTGATTTCTTTCCAGGGCGGGCGAGAAGAATCCTGCCAACCCAGTAAGGGCGAGAACATACCCTGCGCTGTGTTCCGGGCGAGAAACTGCAGCGTTGCGAACCTCCCACACCAAGCGGCCCAGTCTCGCAATAAGTGGGGGATCCTCAACT
>GGTCAGGGC_37_1 <unknown description>
GTCCTTCCCGGGCCAGGCTGTCACTGGGAATGCTGCACCCGGGTGAGTCGTGATTTCTTTCCAGGGCGCCGGGGAGGAATCCTGCCAACCCAGTAAGGTCAGGGCCATACCCTGCGCTGTGTTCCGGCTGTTCAACTGCAGCGTTGCGAACCTCCCACACCAAGCGGCCCAGTCTCGCAATAAGTGGGGGATCCTCAACT
>GGTCAGGGC_37_2 <unknown description>
GTCCTTCCCGGGCCAGGCTGTCACTGGGAATGCTGCACCCGGGTGAGTCGTGATTTCTTTCCAGGGCGCCGGGGAGGAATCCTGCCAACCCAGTAAGGTCAGGGCCATACCCTGCGCTGTGTTCCGGTCAGGGCACTGCAGCGTTGCGAACCTCCCACACCAAGCGGCCCAGTCTCGCAATAAGTGGGGGATCCTCAACT
>GGTCAGGGC_37_3 <unknown description>
GTCCTTCCCGGGCCAGGCTGTCACTGGGAATGCTGCACCCGGGTGAGTCGTGATTTCTTTCCAGGGCGGTCAGGGCGAATCCTGCCAACCCAGTAAGGTCAGGGCCATACCCTGCGCTGTGTTCCGGTCAGGGCACTGCAGCGTTGCGAACCTCCCACACCAAGCGGCCCAGTCTCGCAATAAGTGGGGGATCCTCAACT
>CGCTCGGGC_38_1 <unknown description>
GTCCTTCCCGGGCCAGGCTGTCACTGGGAATGCTGCACCCGGGTGAGTCGTGATTTCTTTCCAGGGCGCCGGGGAGGAATCCTGCCAACCCAGTAACGCTCGGGCCATACCCTGCGCTGTGTTCCGGCTGTTCAACTGCAGCGTTGCGAACCTCCCACACCAAGCGGCCCAGTCTCGCAATAAGTGGGGGATCCTCAACT
>CGCTCGGGC_38_2 <unknown description>
GTCCTTCCCGGGCCAGGCTGTCACTGGGAATGCTGCACCCGGGTGAGTCGTGATTTCTTTCCAGGGCGCCGGGGAGGAATCCTGCCAACCCAGTAACGCTCGGGCCATACCCTGCGCTGTGTTCCCGCTCGGGCACTGCAGCGTTGCGAACCTCCCACACCAAGCGGCCCAGTCTCGCAATAAGTGGGGGATCCTCAACT
>CGCTCGGGC_38_3 <unknown description>
GTCCTTCCCGGGCCAGGCTGTCACTGGGAATGCTGCACCCGGGTGAGTCGTGATTTCTTTCCAGGGCCGCTCGGGCGAATCCTGCCAACCCAGTAACGCTCGGGCCATACCCTGCGCTGTGTTCCCGCTCGGGCACTGCAGCGTTGCGAACCTCCCACACCAAGCGGCCCAGTCTCGCAATAAGTGGGGGATCCTCAACT
>TCCAGACA_39_1 <unknown description>
GTCCTTCCCGGGCCAGGCTGTCACTGGGAATGCTGCACCCGGGTGAGTCGTGATTTCTTTCCAGGGCGCCGGGGAGGAATCCTGCCAACCCAGTAATCCAGACAGCATACCCTGCGCTGTGTTCCGGCTGTTCAACTGCAGCGTTGCGAACCTCCCACACCAAGCGGCCCAGTCTCGCAATAAGTGGGGGATCCTCAACT
>TCCAGACA_39_2 <unknown description>
GTCCTTCCCGGGCCAGGCTGTCACTGGGAATGCTGCACCCGGGTGAGTCGTGATTTCTTTCCAGGGCGCCGGGGAGGAATCCTGCCAACCCAGTAATCCAGACAGCATACCCTGCGCTGTGTTCTCCAGACACAACTGCAGCGTTGCGAACCTCCCACACCAAGCGGCCCAGTCTCGCAATAAGTGGGGGATCCTCAACT
>TCCAGACA_39_3 <unknown description>
GTCCTTCCCGGGCCAGGCTGTCACTGGGAATGCTGCACCCGGGTGAGTCGTGATTTCTTTCCAGGGCGTCCAGACAGAATCCTGCCAACCCAGTAATCCAGACAGCATACCCTGCGCTGTGTTCTCCAGACACAACTGCAGCGTTGCGAACCTCCCACACCAAGCGGCCCAGTCTCGCAATAAGTGGGGGATCCTCAACT
>CGCTCGAGT_40_1 <unknown description>
GTCCTTCCCGGGCCAGGCTGTCACTGGGAATGCTGCACCCGGGTGAGTCGTGATTTCTTTCCAGGGCGCCGGGGAGGAATCCTGCCAACCCAGTAACGCTCGAGTCATACCCTGCGCTGTGTTCCGGCTGTTCAACTGCAGCGTTGCGAACCTCCCACACCAAGCGGCCCAGTCTCGCAATAAGTGGGGGATCCTCAACT
>CGCTCGAGT_40_2 <unknown description>
GTCCTTCCCGGGCCAGGCTGTCACTGGGAATGCTGCACCCGGGTGAGTCGTGATTTCTTTCCAGGGCGCCGGGGAGGAATCCTGCCAACCCAGTAACGCTCGAGTCATACCCTGCGCTGTGTTCCCGCTCGAGTACTGCAGCGTTGCGAACCTCCCACACCAAGCGGCCCAGTCTCGCAATAAGTGGGGGATCCTCAACT
>CGCTCGAGT_40_3 <unknown description>
GTCCTTCCCGGGCCAGGCTGTCACTGGGAATGCTGCACCCGGGTGAGTCGTGATTTCTTTCCAGGGCCGCTCGAGTGAATCCTGCCAACCCAGTAACGCTCGAGTCATACCCTGCGCTGTGTTCCCGCTCGAGTACTGCAGCGTTGCGAACCTCCCACACCAAGCGGCCCAGTCTCGCAATAAGTGGGGGATCCTCAACT
>CCCGGGCA_41_1 <unknown description>
GTCCTTCCCGGGCCAGGCTGTCACTGGGAATGCTGCACCCGGGTGAGTCGTGATTTCTTTCCAGGGCGCCGGGGAGGAATCCTGCCAACCCAGTAACCCGGGCAGCATACCCTGCGCTGTGTTCCGGCTGTTCAACTGCAGCGTTGCGAACCTCCCACACCAAGCGGCCCAGTCTCGCAATAAGTGGGGGATCCTCAACT
>CCCGGGCA_41_2 <unknown description>
GTCCTTCCCGGGCCAGGCTGTCACTGGGAATGCTGCACCCGGGTGAGTCGTGATTTCTTTCCAGGGCGCCGGGGAGGAATCCTGCCAACCCAGTAACCCGGGCAGCATACCCTGCGCTGTGTTCCCCGGGCACAACTGCAGCGTTGCGAACCTCCCACACCAAGCGGCCCAGTCTCGCAATAAGTGGGGGATCCTCAACT
>CCCGGGCA_41_3 <unknown description>
GTCCTTCCCGGGCCAGGCTGTCACTGGGAATGCTGCACCCGGGTGAGTCGTGATTTCTTTCCAGGGCGCCCGGGCAGAATCCTGCCAACCCAGTAACCCGGGCAGCATACCCTGCGCTGTGTTCCCCGGGCACAACTGCAGCGTTGCGAACCTCCCACACCAAGCGGCCCAGTCTCGCAATAAGTGGGGGATCCTCAACT
>CGCTCGGG_42_1 <unknown description>
GTCCTTCCCGGGCCAGGCTGTCACTGGGAATGCTGCACCCGGGTGAGTCGTGATTTCTTTCCAGGGCGCCGGGGAGGAATCCTGCCAACCCAGTAACGCTCGGGGCATACCCTGCGCTGTGTTCCGGCTGTTCAACTGCAGCGTTGCGAACCTCCCACACCAAGCGGCCCAGTCTCGCAATAAGTGGGGGATCCTCAACT
>CGCTCGGG_42_2 <unknown description>
GTCCTTCCCGGGCCAGGCTGTCACTGGGAATGCTGCACCCGGGTGAGTCGTGATTTCTTTCCAGGGCGCCGGGGAGGAATCCTGCCAACCCAGTAACGCTCGGGGCATACCCTGCGCTGTGTTCCGCTCGGGCAACTGCAGCGTTGCGAACCTCCCACACCAAGCGGCCCAGTCTCGCAATAAGTGGGGGATCCTCAACT
>CGCTCGGG_42_3 <unknown description>
GTCCTTCCCGGGCCAGGCTGTCACTGGGAATGCTGCACCCGGGTGAGTCGTGATTTCTTTCCAGGGCGCGCTCGGGGAATCCTGCCAACCCAGTAACGCTCGGGGCATACCCTGCGCTGTGTTCCGCTCGGGCAACTGCAGCGTTGCGAACCTCCCACACCAAGCGGCCCAGTCTCGCAATAAGTGGGGGATCCTCAACT
>AGCTGCAG_43_1 <unknown description>
GTCCTTCCCGGGCCAGGCTGTCACTGGGAATGCTGCACCCGGGTGAGTCGTGATTTCTTTCCAGGGCGCCGGGGAGGAATCCTGCCAACCCAGTAAAGCTGCAGGCATACCCTGCGCTGTGTTCCGGCTGTTCAACTGCAGCGTTGCGAACCTCCCACACCAAGCGGCCCAGTCTCGCAATAAGTGGGGGATCCTCAACT
>AGCTGCAG_43_2 <unknown description>
GTCCTTCCCGGGCCAGGCTGTCACTGGGAATGCTGCACCCGGGTGAGTCGTGATTTCTTTCCAGGGCGCCGGGGAGGAATCCTGCCAACCCAGTAAAGCTGCAGGCATACCCTGCGCTGTGTTCAGCTGCAGCAACTGCAGCGTTGCGAACCTCCCACACCAAGCGGCCCAGTCTCGCAATAAGTGGGGGATCCTCAACT
>AGCTGCAG_43_3 <unknown description>
GTCCTTCCCGGGCCAGGCTGTCACTGGGAATGCTGCACCCGGGTGAGTCGTGATTTCTTTCCAGGGCGAGCTGCAGGAATCCTGCCAACCCAGTAAAGCTGCAGGCATACCCTGCGCTGTGTTCAGCTGCAGCAACTGCAGCGTTGCGAACCTCCCACACCAAGCGGCCCAGTCTCGCAATAAGTGGGGGATCCTCAACT
>CGCTCCAG_44_1 <unknown description>
GTCCTTCCCGGGCCAGGCTGTCACTGGGAATGCTGCACCCGGGTGAGTCGTGATTTCTTTCCAGGGCGCCGGGGAGGAATCCTGCCAACCCAGTAACGCTCCAGGCATACCCTGCGCTGTGTTCCGGCTGTTCAACTGCAGCGTTGCGAACCTCCCACACCAAGCGGCCCAGTCTCGCAATAAGTGGGGGATCCTCAACT
>CGCTCCAG_44_2 <unknown description>
GTCCTTCCCGGGCCAGGCTGTCACTGGGAATGCTGCACCCGGGTGAGTCGTGATTTCTTTCCAGGGCGCCGGGGAGGAATCCTGCCAACCCAGTAACGCTCCAGGCATACCCTGCGCTGTGTTCCGCTCCAGCAACTGCAGCGTTGCGAACCTCCCACACCAAGCGGCCCAGTCTCGCAATAAGTGGGGGATCCTCAACT
>CGCTCCAG_44_3 <unknown description>
GTCCTTCCCGGGCCAGGCTGTCACTGGGAATGCTGCACCCGGGTGAGTCGTGATTTCTTTCCAGGGCGCGCTCCAGGAATCCTGCCAACCCAGTAACGCTCCAGGCATACCCTGCGCTGTGTTCCGCTCCAGCAACTGCAGCGTTGCGAACCTCCCACACCAAGCGGCCCAGTCTCGCAATAAGTGGGGGATCCTCAACT
>AGCGACCC_45_1 <unknown description>
GTCCTTCCCGGGCCAGGCTGTCACTGGGAATGCTGCACCCGGGTGAGTCGTGATTTCTTTCCAGGGCGCCGGGGAGGAATCCTGCCAACCCAGTAAAGCGACCCGCATACCCTGCGCTGTGTTCCGGCTGTTCAACTGCAGCGTTGCGAACCTCCCACACCAAGCGGCCCAGTCTCGCAATAAGTGGGGGATCCTCAACT
>AGCGACCC_45_2 <unknown description>
GTCCTTCCCGGGCCAGGCTGTCACTGGGAATGCTGCACCCGGGTGAGTCGTGATTTCTTTCCAGGGCGCCGGGGAGGAATCCTGCCAACCCAGTAAAGCGACCCGCATACCCTGCGCTGTGTTCAGCGACCCCAACTGCAGCGTTGCGAACCTCCCACACCAAGCGGCCCAGTCTCGCAATAAGTGGGGGATCCTCAACT
>AGCGACCC_45_3 <unknown description>
GTCCTTCCCGGGCCAGGCTGTCACTGGGAATGCTGCACCCGGGTGAGTCGTGATTTCTTTCCAGGGCGAGCGACCCGAATCCTGCCAACCCAGTAAAGCGACCCGCATACCCTGCGCTGTGTTCAGCGACCCCAACTGCAGCGTTGCGAACCTCCCACACCAAGCGGCCCAGTCTCGCAATAAGTGGGGGATCCTCAACT
>AAAGCGCT_46_1 <unknown description>
GTCCTTCCCGGGCCAGGCTGTCACTGGGAATGCTGCACCCGGGTGAGTCGTGATTTCTTTCCAGGGCGCCGGGGAGGAATCCTGCCAACCCAGTAAAAAGCGCTGCATACCCTGCGCTGTGTTCCGGCTGTTCAACTGCAGCGTTGCGAACCTCCCACACCAAGCGGCCCAGTCTCGCAATAAGTGGGGGATCCTCAACT
>AAAGCGCT_46_2 <unknown description>
GTCCTTCCCGGGCCAGGCTGTCACTGGGAATGCTGCACCCGGGTGAGTCGTGATTTCTTTCCAGGGCGCCGGGGAGGAATCCTGCCAACCCAGTAAAAAGCGCTGCATACCCTGCGCTGTGTTCAAAGCGCTCAACTGCAGCGTTGCGAACCTCCCACACCAAGCGGCCCAGTCTCGCAATAAGTGGGGGATCCTCAACT
>AAAGCGCT_46_3 <unknown description>
GTCCTTCCCGGGCCAGGCTGTCACTGGGAATGCTGCACCCGGGTGAGTCGTGATTTCTTTCCAGGGCGAAAGCGCTGAATCCTGCCAACCCAGTAAAAAGCGCTGCATACCCTGCGCTGTGTTCAAAGCGCTCAACTGCAGCGTTGCGAACCTCCCACACCAAGCGGCCCAGTCTCGCAATAAGTGGGGGATCCTCAACT
>CAGCGCGGTCGCCCCCGCCA_47_1 <unknown description>
GTCCTTCCCGGGCCAGGCTGTCACTGGGAATGCTGCACCCGGGTGAGTCGTGATTTCTTTCCAGGGCGCCGGGGAGGAATCCTGCCAACCCAGCGCGGTCGCCCCCGCCACCTGCGCTGTGTTCCGGCTGTTCAACTGCAGCGTTGCGAACCTCCCACACCAAGCGGCCCAGTCTCGCAATAAGTGGGGGATCCTCAACT
>CAGCGCGGTCGCCCCCGCCA_47_2 <unknown description>
GTCCTTCCCGGGCCAGGCTGTCACTGGGAATGCTGCACCCGGGTGAGTCGTGATTTCTTTCCAGGGCGCCGGGGAGGAATCCTGCCAACCCAGCGCGGTCGCCCCCGCCACCTGCGCTGTGTTCCGGCTGCAGCGCGGTCGCCCCCGCCACCTCCCACACCAAGCGGCCCAGTCTCGCAATAAGTGGGGGATCCTCAACT
>CAGCGCGGTCGCCCCCGCCA_47_3 <unknown description>
GTCCTTCCCGGGCCAGGCTGTCACTGGGAATGCTGCACCCGGGTGAGTCGCAGCGCGGTCGCCCCCGCCAGGGGAGGAATCCTGCCAACCCAGCGCGGTCGCCCCCGCCACCTGCGCTGTGTTCCGGCTGCAGCGCGGTCGCCCCCGCCACCTCCCACACCAAGCGGCCCAGTCTCGCAATAAGTGGGGGATCCTCAACT
>GGGCGGGG_48_1 <unknown description>
GTCCTTCCCGGGCCAGGCTGTCACTGGGAATGCTGCACCCGGGTGAGTCGTGATTTCTTTCCAGGGCGCCGGGGAGGAATCCTGCCAACCCAGTAAGGGCGGGGGCATACCCTGCGCTGTGTTCCGGCTGTTCAACTGCAGCGTTGCGAACCTCCCACACCAAGCGGCCCAGTCTCGCAATAAGTGGGGGATCCTCAACT
>GGGCGGGG_48_2 <unknown description>
GTCCTTCCCGGGCCAGGCTGTCACTGGGAATGCTGCACCCGGGTGAGTCGTGATTTCTTTCCAGGGCGCCGGGGAGGAATCCTGCCAACCCAGTAAGGGCGGGGGCATACCCTGCGCTGTGTTCGGGCGGGGCAACTGCAGCGTTGCGAACCTCCCACACCAAGCGGCCCAGTCTCGCAATAAGTGGGGGATCCTCAACT
>GGGCGGGG_48_3 <unknown description>
GTCCTTCCCGGGCCAGGCTGTCACTGGGAATGCTGCACCCGGGTGAGTCGTGATTTCTTTCCAGGGCGGGGCGGGGGAATCCTGCCAACCCAGTAAGGGCGGGGGCATACCCTGCGCTGTGTTCGGGCGGGGCAACTGCAGCGTTGCGAACCTCCCACACCAAGCGGCCCAGTCTCGCAATAAGTGGGGGATCCTCAACT
>GCCGTCGCT_49_1 <unknown description>
GTCCTTCCCGGGCCAGGCTGTCACTGGGAATGCTGCACCCGGGTGAGTCGTGATTTCTTTCCAGGGCGCCGGGGAGGAATCCTGCCAACCCAGTAAGCCGTCGCTCATACCCTGCGCTGTGTTCCGGCTGTTCAACTGCAGCGTTGCGAACCTCCCACACCAAGCGGCCCAGTCTCGCAATAAGTGGGGGATCCTCAACT
>GCCGTCGCT_49_2 <unknown description>
GTCCTTCCCGGGCCAGGCTGTCACTGGGAATGCTGCACCCGGGTGAGTCGTGATTTCTTTCCAGGGCGCCGGGGAGGAATCCTGCCAACCCAGTAAGCCGTCGCTCATACCCTGCGCTGTGTTCCGCCGTCGCTACTGCAGCGTTGCGAACCTCCCACACCAAGCGGCCCAGTCTCGCAATAAGTGGGGGATCCTCAACT
>GCCGTCGCT_49_3 <unknown description>
GTCCTTCCCGGGCCAGGCTGTCACTGGGAATGCTGCACCCGGGTGAGTCGTGATTTCTTTCCAGGGCGCCGTCGCTGAATCCTGCCAACCCAGTAAGCCGTCGCTCATACCCTGCGCTGTGTTCCGCCGTCGCTACTGCAGCGTTGCGAACCTCCCACACCAAGCGGCCCAGTCTCGCAATAAGTGGGGGATCCTCAACT
>GATCGGGC_50_1 <unknown description>
GTCCTTCCCGGGCCAGGCTGTCACTGGGAATGCTGCACCCGGGTGAGTCGTGATTTCTTTCCAGGGCGCCGGGGAGGAATCCTGCCAACCCAGTAAGATCGGGCGCATACCCTGCGCTGTGTTCCGGCTGTTCAACTGCAGCGTTGCGAACCTCCCACACCAAGCGGCCCAGTCTCGCAATAAGTGGGGGATCCTCAACT
>GATCGGGC_50_2 <unknown description>
GTCCTTCCCGGGCCAGGCTGTCACTGGGAATGCTGCACCCGGGTGAGTCGTGATTTCTTTCCAGGGCGCCGGGGAGGAATCCTGCCAACCCAGTAAGATCGGGCGCATACCCTGCGCTGTGTTCGATCGGGCCAACTGCAGCGTTGCGAACCTCCCACACCAAGCGGCCCAGTCTCGCAATAAGTGGGGGATCCTCAACT
>GATCGGGC_50_3 <unknown description>
GTCCTTCCCGGGCCAGGCTGTCACTGGGAATGCTGCACCCGGGTGAGTCGTGATTTCTTTCCAGGGCGGATCGGGCGAATCCTGCCAACCCAGTAAGATCGGGCGCATACCCTGCGCTGTGTTCGATCGGGCCAACTGCAGCGTTGCGAACCTCCCACACCAAGCGGCCCAGTCTCGCAATAAGTGGGGGATCCTCAACT
>TGCGCTAA_51_1 <unknown description>
GTCCTTCCCGGGCCAGGCTGTCACTGGGAATGCTGCACCCGGGTGAGTCGTGATTTCTTTCCAGGGCGCCGGGGAGGAATCCTGCCAACCCAGTAATGCGCTAAGCATACCCTGCGCTGTGTTCCGGCTGTTCAACTGCAGCGTTGCGAACCTCCCACACCAAGCGGCCCAGTCTCGCAATAAGTGGGGGATCCTCAACT
>TGCGCTAA_51_2 <unknown description>
GTCCTTCCCGGGCCAGGCTGTCACTGGGAATGCTGCACCCGGGTGAGTCGTGATTTCTTTCCAGGGCGCCGGGGAGGAATCCTGCCAACCCAGTAATGCGCTAAGCATACCCTGCGCTGTGTTCTGCGCTAACAACTGCAGCGTTGCGAACCTCCCACACCAAGCGGCCCAGTCTCGCAATAAGTGGGGGATCCTCAACT
>TGCGCTAA_51_3 <unknown description>
GTCCTTCCCGGGCCAGGCTGTCACTGGGAATGCTGCACCCGGGTGAGTCGTGATTTCTTTCCAGGGCGTGCGCTAAGAATCCTGCCAACCCAGTAATGCGCTAAGCATACCCTGCGCTGTGTTCTGCGCTAACAACTGCAGCGTTGCGAACCTCCCACACCAAGCGGCCCAGTCTCGCAATAAGTGGGGGATCCTCAACT
>GTACGGTG_52_1 <unknown description>
GTCCTTCCCGGGCCAGGCTGTCACTGGGAATGCTGCACCCGGGTGAGTCGTGATTTCTTTCCAGGGCGCCGGGGAGGAATCCTGCCAACCCAGTAAGTACGGTGGCATACCCTGCGCTGTGTTCCGGCTGTTCAACTGCAGCGTTGCGAACCTCCCACACCAAGCGGCCCAGTCTCGCAATAAGTGGGGGATCCTCAACT
>GTACGGTG_52_2 <unknown description>
GTCCTTCCCGGGCCAGGCTGTCACTGGGAATGCTGCACCCGGGTGAGTCGTGATTTCTTTCCAGGGCGCCGGGGAGGAATCCTGCCAACCCAGTAAGTACGGTGGCATACCCTGCGCTGTGTTCGTACGGTGCAACTGCAGCGTTGCGAACCTCCCACACCAAGCGGCCCAGTCTCGCAATAAGTGGGGGATCCTCAACT
>GTACGGTG_52_3 <unknown description>
GTCCTTCCCGGGCCAGGCTGTCACTGGGAATGCTGCACCCGGGTGAGTCGTGATTTCTTTCCAGGGCGGTACGGTGGAATCCTGCCAACCCAGTAAGTACGGTGGCATACCCTGCGCTGTGTTCGTACGGTGCAACTGCAGCGTTGCGAACCTCCCACACCAAGCGGCCCAGTCTCGCAATAAGTGGGGGATCCTCAACT
>CGCGACCG_53_1 <unknown description>
GTCCTTCCCGGGCCAGGCTGTCACTGGGAATGCTGCACCCGGGTGAGTCGTGATTTCTTTCCAGGGCGCCGGGGAGGAATCCTGCCAACCCAGTAACGCGACCGGCATACCCTGCGCTGTGTTCCGGCTGTTCAACTGCAGCGTTGCGAACCTCCCACACCAAGCGGCCCAGTCTCGCAATAAGTGGGGGATCCTCAACT
>CGCGACCG_53_2 <unknown description>
GTCCTTCCCGGGCCAGGCTGTCACTGGGAATGCTGCACCCGGGTGAGTCGTGATTTCTTTCCAGGGCGCCGGGGAGGAATCCTGCCAACCCAGTAACGCGACCGGCATACCCTGCGCTGTGTTCCGCGACCGCAACTGCAGCGTTGCGAACCTCCCACACCAAGCGGCCCAGTCTCGCAATAAGTGGGGGATCCTCAACT
>CGCGACCG_53_3 <unknown description>
GTCCTTCCCGGGCCAGGCTGTCACTGGGAATGCTGCACCCGGGTGAGTCGTGATTTCTTTCCAGGGCGCGCGACCGGAATCCTGCCAACCCAGTAACGCGACCGGCATACCCTGCGCTGTGTTCCGCGACCGCAACTGCAGCGTTGCGAACCTCCCACACCAAGCGGCCCAGTCTCGCAATAAGTGGGGGATCCTCAACT
>TCCAGACG_54_1 <unknown description>
GTCCTTCCCGGGCCAGGCTGTCACTGGGAATGCTGCACCCGGGTGAGTCGTGATTTCTTTCCAGGGCGCCGGGGAGGAATCCTGCCAACCCAGTAATCCAGACGGCATACCCTGCGCTGTGTTCCGGCTGTTCAACTGCAGCGTTGCGAACCTCCCACACCAAGCGGCCCAGTCTCGCAATAAGTGGGGGATCCTCAACT
>TCCAGACG_54_2 <unknown description>
GTCCTTCCCGGGCCAGGCTGTCACTGGGAATGCTGCACCCGGGTGAGTCGTGATTTCTTTCCAGGGCGCCGGGGAGGAATCCTGCCAACCCAGTAATCCAGACGGCATACCCTGCGCTGTGTTCTCCAGACGCAACTGCAGCGTTGCGAACCTCCCACACCAAGCGGCCCAGTCTCGCAATAAGTGGGGGATCCTCAACT
>TCCAGACG_54_3 <unknown description>
GTCCTTCCCGGGCCAGGCTGTCACTGGGAATGCTGCACCCGGGTGAGTCGTGATTTCTTTCCAGGGCGTCCAGACGGAATCCTGCCAACCCAGTAATCCAGACGGCATACCCTGCGCTGTGTTCTCCAGACGCAACTGCAGCGTTGCGAACCTCCCACACCAAGCGGCCCAGTCTCGCAATAAGTGGGGGATCCTCAACT
>GCACGACT_55_1 <unknown description>
GTCCTTCCCGGGCCAGGCTGTCACTGGGAATGCTGCACCCGGGTGAGTCGTGATTTCTTTCCAGGGCGCCGGGGAGGAATCCTGCCAACCCAGTAAGCACGACTGCATACCCTGCGCTGTGTTCCGGCTGTTCAACTGCAGCGTTGCGAACCTCCCACACCAAGCGGCCCAGTCTCGCAATAAGTGGGGGATCCTCAACT
>GCACGACT_55_2 <unknown description>
GTCCTTCCCGGGCCAGGCTGTCACTGGGAATGCTGCACCCGGGTGAGTCGTGATTTCTTTCCAGGGCGCCGGGGAGGAATCCTGCCAACCCAGTAAGCACGACTGCATACCCTGCGCTGTGTTCGCACGACTCAACTGCAGCGTTGCGAACCTCCCACACCAAGCGGCCCAGTCTCGCAATAAGTGGGGGATCCTCAACT
>GCACGACT_55_3 <unknown description>
GTCCTTCCCGGGCCAGGCTGTCACTGGGAATGCTGCACCCGGGTGAGTCGTGATTTCTTTCCAGGGCGGCACGACTGAATCCTGCCAACCCAGTAAGCACGACTGCATACCCTGCGCTGTGTTCGCACGACTCAACTGCAGCGTTGCGAACCTCCCACACCAAGCGGCCCAGTCTCGCAATAAGTGGGGGATCCTCAACT
>GCATGGGG_56_1 <unknown description>
GTCCTTCCCGGGCCAGGCTGTCACTGGGAATGCTGCACCCGGGTGAGTCGTGATTTCTTTCCAGGGCGCCGGGGAGGAATCCTGCCAACCCAGTAAGCATGGGGGCATACCCTGCGCTGTGTTCCGGCTGTTCAACTGCAGCGTTGCGAACCTCCCACACCAAGCGGCCCAGTCTCGCAATAAGTGGGGGATCCTCAACT
>GCATGGGG_56_2 <unknown description>
GTCCTTCCCGGGCCAGGCTGTCACTGGGAATGCTGCACCCGGGTGAGTCGTGATTTCTTTCCAGGGCGCCGGGGAGGAATCCTGCCAACCCAGTAAGCATGGGGGCATACCCTGCGCTGTGTTCGCATGGGGCAACTGCAGCGTTGCGAACCTCCCACACCAAGCGGCCCAGTCTCGCAATAAGTGGGGGATCCTCAACT
>GCATGGGG_56_3 <unknown description>
GTCCTTCCCGGGCCAGGCTGTCACTGGGAATGCTGCACCCGGGTGAGTCGTGATTTCTTTCCAGGGCGGCATGGGGGAATCCTGCCAACCCAGTAAGCATGGGGGCATACCCTGCGCTGTGTTCGCATGGGGCAACTGCAGCGTTGCGAACCTCCCACACCAAGCGGCCCAGTCTCGCAATAAGTGGGGGATCCTCAACT
>CCCATGCAC_57_1 <unknown description>
GTCCTTCCCGGGCCAGGCTGTCACTGGGAATGCTGCACCCGGGTGAGTCGTGATTTCTTTCCAGGGCGCCGGGGAGGAATCCTGCCAACCCAGTAACCCATGCACCATACCCTGCGCTGTGTTCCGGCTGTTCAACTGCAGCGTTGCGAACCTCCCACACCAAGCGGCCCAGTCTCGCAATAAGTGGGGGATCCTCAACT
>CCCATGCAC_57_2 <unknown description>
GTCCTTCCCGGGCCAGGCTGTCACTGGGAATGCTGCACCCGGGTGAGTCGTGATTTCTTTCCAGGGCGCCGGGGAGGAATCCTGCCAACCCAGTAACCCATGCACCATACCCTGCGCTGTGTTCCCCCATGCACACTGCAGCGTTGCGAACCTCCCACACCAAGCGGCCCAGTCTCGCAATAAGTGGGGGATCCTCAACT
>CCCATGCAC_57_3 <unknown description>
GTCCTTCCCGGGCCAGGCTGTCACTGGGAATGCTGCACCCGGGTGAGTCGTGATTTCTTTCCAGGGCCCCATGCACGAATCCTGCCAACCCAGTAACCCATGCACCATACCCTGCGCTGTGTTCCCCCATGCACACTGCAGCGTTGCGAACCTCCCACACCAAGCGGCCCAGTCTCGCAATAAGTGGGGGATCCTCAACT
>AGCGACCG_58_1 <unknown description>
GTCCTTCCCGGGCCAGGCTGTCACTGGGAATGCTGCACCCGGGTGAGTCGTGATTTCTTTCCAGGGCGCCGGGGAGGAATCCTGCCAACCCAGTAAAGCGACCGGCATACCCTGCGCTGTGTTCCGGCTGTTCAACTGCAGCGTTGCGAACCTCCCACACCAAGCGGCCCAGTCTCGCAATAAGTGGGGGATCCTCAACT
>AGCGACCG_58_2 <unknown description>
GTCCTTCCCGGGCCAGGCTGTCACTGGGAATGCTGCACCCGGGTGAGTCGTGATTTCTTTCCAGGGCGCCGGGGAGGAATCCTGCCAACCCAGTAAAGCGACCGGCATACCCTGCGCTGTGTTCAGCGACCGCAACTGCAGCGTTGCGAACCTCCCACACCAAGCGGCCCAGTCTCGCAATAAGTGGGGGATCCTCAACT
>AGCGACCG_58_3 <unknown description>
GTCCTTCCCGGGCCAGGCTGTCACTGGGAATGCTGCACCCGGGTGAGTCGTGATTTCTTTCCAGGGCGAGCGACCGGAATCCTGCCAACCCAGTAAAGCGACCGGCATACCCTGCGCTGTGTTCAGCGACCGCAACTGCAGCGTTGCGAACCTCCCACACCAAGCGGCCCAGTCTCGCAATAAGTGGGGGATCCTCAACT
>GCTCCACT_59_1 <unknown description>
GTCCTTCCCGGGCCAGGCTGTCACTGGGAATGCTGCACCCGGGTGAGTCGTGATTTCTTTCCAGGGCGCCGGGGAGGAATCCTGCCAACCCAGTAAGCTCCACTGCATACCCTGCGCTGTGTTCCGGCTGTTCAACTGCAGCGTTGCGAACCTCCCACACCAAGCGGCCCAGTCTCGCAATAAGTGGGGGATCCTCAACT
>GCTCCACT_59_2 <unknown description>
GTCCTTCCCGGGCCAGGCTGTCACTGGGAATGCTGCACCCGGGTGAGTCGTGATTTCTTTCCAGGGCGCCGGGGAGGAATCCTGCCAACCCAGTAAGCTCCACTGCATACCCTGCGCTGTGTTCGCTCCACTCAACTGCAGCGTTGCGAACCTCCCACACCAAGCGGCCCAGTCTCGCAATAAGTGGGGGATCCTCAACT
>GCTCCACT_59_3 <unknown description>
GTCCTTCCCGGGCCAGGCTGTCACTGGGAATGCTGCACCCGGGTGAGTCGTGATTTCTTTCCAGGGCGGCTCCACTGAATCCTGCCAACCCAGTAAGCTCCACTGCATACCCTGCGCTGTGTTCGCTCCACTCAACTGCAGCGTTGCGAACCTCCCACACCAAGCGGCCCAGTCTCGCAATAAGTGGGGGATCCTCAACT
>CCGTACAGA_60_1 <unknown description>
GTCCTTCCCGGGCCAGGCTGTCACTGGGAATGCTGCACCCGGGTGAGTCGTGATTTCTTTCCAGGGCGCCGGGGAGGAATCCTGCCAACCCAGTAACCGTACAGACATACCCTGCGCTGTGTTCCGGCTGTTCAACTGCAGCGTTGCGAACCTCCCACACCAAGCGGCCCAGTCTCGCAATAAGTGGGGGATCCTCAACT
>CCGTACAGA_60_2 <unknown description>
GTCCTTCCCGGGCCAGGCTGTCACTGGGAATGCTGCACCCGGGTGAGTCGTGATTTCTTTCCAGGGCGCCGGGGAGGAATCCTGCCAACCCAGTAACCGTACAGACATACCCTGCGCTGTGTTCCCCGTACAGAACTGCAGCGTTGCGAACCTCCCACACCAAGCGGCCCAGTCTCGCAATAAGTGGGGGATCCTCAACT
>CCGTACAGA_60_3 <unknown description>
GTCCTTCCCGGGCCAGGCTGTCACTGGGAATGCTGCACCCGGGTGAGTCGTGATTTCTTTCCAGGGCCCGTACAGAGAATCCTGCCAACCCAGTAACCGTACAGACATACCCTGCGCTGTGTTCCCCGTACAGAACTGCAGCGTTGCGAACCTCCCACACCAAGCGGCCCAGTCTCGCAATAAGTGGGGGATCCTCAACT
>AATCAGCC_61_1 <unknown description>
GTCCTTCCCGGGCCAGGCTGTCACTGGGAATGCTGCACCCGGGTGAGTCGTGATTTCTTTCCAGGGCGCCGGGGAGGAATCCTGCCAACCCAGTAAAATCAGCCGCATACCCTGCGCTGTGTTCCGGCTGTTCAACTGCAGCGTTGCGAACCTCCCACACCAAGCGGCCCAGTCTCGCAATAAGTGGGGGATCCTCAACT
>AATCAGCC_61_2 <unknown description>
GTCCTTCCCGGGCCAGGCTGTCACTGGGAATGCTGCACCCGGGTGAGTCGTGATTTCTTTCCAGGGCGCCGGGGAGGAATCCTGCCAACCCAGTAAAATCAGCCGCATACCCTGCGCTGTGTTCAATCAGCCCAACTGCAGCGTTGCGAACCTCCCACACCAAGCGGCCCAGTCTCGCAATAAGTGGGGGATCCTCAACT
>AATCAGCC_61_3 <unknown description>
GTCCTTCCCGGGCCAGGCTGTCACTGGGAATGCTGCACCCGGGTGAGTCGTGATTTCTTTCCAGGGCGAATCAGCCGAATCCTGCCAACCCAGTAAAATCAGCCGCATACCCTGCGCTGTGTTCAATCAGCCCAACTGCAGCGTTGCGAACCTCCCACACCAAGCGGCCCAGTCTCGCAATAAGTGGGGGATCCTCAACT
>TATCGTAC_62_1 <unknown description>
GTCCTTCCCGGGCCAGGCTGTCACTGGGAATGCTGCACCCGGGTGAGTCGTGATTTCTTTCCAGGGCGCCGGGGAGGAATCCTGCCAACCCAGTAATATCGTACGCATACCCTGCGCTGTGTTCCGGCTGTTCAACTGCAGCGTTGCGAACCTCCCACACCAAGCGGCCCAGTCTCGCAATAAGTGGGGGATCCTCAACT
>TATCGTAC_62_2 <unknown description>
GTCCTTCCCGGGCCAGGCTGTCACTGGGAATGCTGCACCCGGGTGAGTCGTGATTTCTTTCCAGGGCGCCGGGGAGGAATCCTGCCAACCCAGTAATATCGTACGCATACCCTGCGCTGTGTTCTATCGTACCAACTGCAGCGTTGCGAACCTCCCACACCAAGCGGCCCAGTCTCGCAATAAGTGGGGGATCCTCAACT
>TATCGTAC_62_3 <unknown description>
GTCCTTCCCGGGCCAGGCTGTCACTGGGAATGCTGCACCCGGGTGAGTCGTGATTTCTTTCCAGGGCGTATCGTACGAATCCTGCCAACCCAGTAATATCGTACGCATACCCTGCGCTGTGTTCTATCGTACCAACTGCAGCGTTGCGAACCTCCCACACCAAGCGGCCCAGTCTCGCAATAAGTGGGGGATCCTCAACT
>GCGGAATG_63_1 <unknown description>
GTCCTTCCCGGGCCAGGCTGTCACTGGGAATGCTGCACCCGGGTGAGTCGTGATTTCTTTCCAGGGCGCCGGGGAGGAATCCTGCCAACCCAGTAAGCGGAATGGCATACCCTGCGCTGTGTTCCGGCTGTTCAACTGCAGCGTTGCGAACCTCCCACACCAAGCGGCCCAGTCTCGCAATAAGTGGGGGATCCTCAACT
>GCGGAATG_63_2 <unknown description>
GTCCTTCCCGGGCCAGGCTGTCACTGGGAATGCTGCACCCGGGTGAGTCGTGATTTCTTTCCAGGGCGCCGGGGAGGAATCCTGCCAACCCAGTAAGCGGAATGGCATACCCTGCGCTGTGTTCGCGGAATGCAACTGCAGCGTTGCGAACCTCCCACACCAAGCGGCCCAGTCTCGCAATAAGTGGGGGATCCTCAACT
>GCGGAATG_63_3 <unknown description>
GTCCTTCCCGGGCCAGGCTGTCACTGGGAATGCTGCACCCGGGTGAGTCGTGATTTCTTTCCAGGGCGGCGGAATGGAATCCTGCCAACCCAGTAAGCGGAATGGCATACCCTGCGCTGTGTTCGCGGAATGCAACTGCAGCGTTGCGAACCTCCCACACCAAGCGGCCCAGTCTCGCAATAAGTGGGGGATCCTCAACT
>AGAGCAGC_64_1 <unknown description>
GTCCTTCCCGGGCCAGGCTGTCACTGGGAATGCTGCACCCGGGTGAGTCGTGATTTCTTTCCAGGGCGCCGGGGAGGAATCCTGCCAACCCAGTAAAGAGCAGCGCATACCCTGCGCTGTGTTCCGGCTGTTCAACTGCAGCGTTGCGAACCTCCCACACCAAGCGGCCCAGTCTCGCAATAAGTGGGGGATCCTCAACT
>AGAGCAGC_64_2 <unknown description>
GTCCTTCCCGGGCCAGGCTGTCACTGGGAATGCTGCACCCGGGTGAGTCGTGATTTCTTTCCAGGGCGCCGGGGAGGAATCCTGCCAACCCAGTAAAGAGCAGCGCATACCCTGCGCTGTGTTCAGAGCAGCCAACTGCAGCGTTGCGAACCTCCCACACCAAGCGGCCCAGTCTCGCAATAAGTGGGGGATCCTCAACT
>AGAGCAGC_64_3 <unknown description>
GTCCTTCCCGGGCCAGGCTGTCACTGGGAATGCTGCACCCGGGTGAGTCGTGATTTCTTTCCAGGGCGAGAGCAGCGAATCCTGCCAACCCAGTAAAGAGCAGCGCATACCCTGCGCTGTGTTCAGAGCAGCCAACTGCAGCGTTGCGAACCTCCCACACCAAGCGGCCCAGTCTCGCAATAAGTGGGGGATCCTCAACT
>GAAGTACG_65_1 <unknown description>
GTCCTTCCCGGGCCAGGCTGTCACTGGGAATGCTGCACCCGGGTGAGTCGTGATTTCTTTCCAGGGCGCCGGGGAGGAATCCTGCCAACCCAGTAAGAAGTACGGCATACCCTGCGCTGTGTTCCGGCTGTTCAACTGCAGCGTTGCGAACCTCCCACACCAAGCGGCCCAGTCTCGCAATAAGTGGGGGATCCTCAACT
>GAAGTACG_65_2 <unknown description>
GTCCTTCCCGGGCCAGGCTGTCACTGGGAATGCTGCACCCGGGTGAGTCGTGATTTCTTTCCAGGGCGCCGGGGAGGAATCCTGCCAACCCAGTAAGAAGTACGGCATACCCTGCGCTGTGTTCGAAGTACGCAACTGCAGCGTTGCGAACCTCCCACACCAAGCGGCCCAGTCTCGCAATAAGTGGGGGATCCTCAACT
>GAAGTACG_65_3 <unknown description>
GTCCTTCCCGGGCCAGGCTGTCACTGGGAATGCTGCACCCGGGTGAGTCGTGATTTCTTTCCAGGGCGGAAGTACGGAATCCTGCCAACCCAGTAAGAAGTACGGCATACCCTGCGCTGTGTTCGAAGTACGCAACTGCAGCGTTGCGAACCTCCCACACCAAGCGGCCCAGTCTCGCAATAAGTGGGGGATCCTCAACT
>CATGCGGC_66_1 <unknown description>
GTCCTTCCCGGGCCAGGCTGTCACTGGGAATGCTGCACCCGGGTGAGTCGTGATTTCTTTCCAGGGCGCCGGGGAGGAATCCTGCCAACCCAGTAACATGCGGCGCATACCCTGCGCTGTGTTCCGGCTGTTCAACTGCAGCGTTGCGAACCTCCCACACCAAGCGGCCCAGTCTCGCAATAAGTGGGGGATCCTCAACT
>CATGCGGC_66_2 <unknown description>
GTCCTTCCCGGGCCAGGCTGTCACTGGGAATGCTGCACCCGGGTGAGTCGTGATTTCTTTCCAGGGCGCCGGGGAGGAATCCTGCCAACCCAGTAACATGCGGCGCATACCCTGCGCTGTGTTCCATGCGGCCAACTGCAGCGTTGCGAACCTCCCACACCAAGCGGCCCAGTCTCGCAATAAGTGGGGGATCCTCAACT
>CATGCGGC_66_3 <unknown description>
GTCCTTCCCGGGCCAGGCTGTCACTGGGAATGCTGCACCCGGGTGAGTCGTGATTTCTTTCCAGGGCGCATGCGGCGAATCCTGCCAACCCAGTAACATGCGGCGCATACCCTGCGCTGTGTTCCATGCGGCCAACTGCAGCGTTGCGAACCTCCCACACCAAGCGGCCCAGTCTCGCAATAAGTGGGGGATCCTCAACT
>AATGGGGCC_67_1 <unknown description>
GTCCTTCCCGGGCCAGGCTGTCACTGGGAATGCTGCACCCGGGTGAGTCGTGATTTCTTTCCAGGGCGCCGGGGAGGAATCCTGCCAACCCAGTAAAATGGGGCCCATACCCTGCGCTGTGTTCCGGCTGTTCAACTGCAGCGTTGCGAACCTCCCACACCAAGCGGCCCAGTCTCGCAATAAGTGGGGGATCCTCAACT
>AATGGGGCC_67_2 <unknown description>
GTCCTTCCCGGGCCAGGCTGTCACTGGGAATGCTGCACCCGGGTGAGTCGTGATTTCTTTCCAGGGCGCCGGGGAGGAATCCTGCCAACCCAGTAAAATGGGGCCCATACCCTGCGCTGTGTTCCAATGGGGCCACTGCAGCGTTGCGAACCTCCCACACCAAGCGGCCCAGTCTCGCAATAAGTGGGGGATCCTCAACT
>AATGGGGCC_67_3 <unknown description>
GTCCTTCCCGGGCCAGGCTGTCACTGGGAATGCTGCACCCGGGTGAGTCGTGATTTCTTTCCAGGGCAATGGGGCCGAATCCTGCCAACCCAGTAAAATGGGGCCCATACCCTGCGCTGTGTTCCAATGGGGCCACTGCAGCGTTGCGAACCTCCCACACCAAGCGGCCCAGTCTCGCAATAAGTGGGGGATCCTCAACT
>GGGTCGCT_68_1 <unknown description>
GTCCTTCCCGGGCCAGGCTGTCACTGGGAATGCTGCACCCGGGTGAGTCGTGATTTCTTTCCAGGGCGCCGGGGAGGAATCCTGCCAACCCAGTAAGGGTCGCTGCATACCCTGCGCTGTGTTCCGGCTGTTCAACTGCAGCGTTGCGAACCTCCCACACCAAGCGGCCCAGTCTCGCAATAAGTGGGGGATCCTCAACT
>GGGTCGCT_68_2 <unknown description>
GTCCTTCCCGGGCCAGGCTGTCACTGGGAATGCTGCACCCGGGTGAGTCGTGATTTCTTTCCAGGGCGCCGGGGAGGAATCCTGCCAACCCAGTAAGGGTCGCTGCATACCCTGCGCTGTGTTCGGGTCGCTCAACTGCAGCGTTGCGAACCTCCCACACCAAGCGGCCCAGTCTCGCAATAAGTGGGGGATCCTCAACT
>GGGTCGCT_68_3 <unknown description>
GTCCTTCCCGGGCCAGGCTGTCACTGGGAATGCTGCACCCGGGTGAGTCGTGATTTCTTTCCAGGGCGGGGTCGCTGAATCCTGCCAACCCAGTAAGGGTCGCTGCATACCCTGCGCTGTGTTCGGGTCGCTCAACTGCAGCGTTGCGAACCTCCCACACCAAGCGGCCCAGTCTCGCAATAAGTGGGGGATCCTCAACT
>CACTCGCC_69_1 <unknown description>
GTCCTTCCCGGGCCAGGCTGTCACTGGGAATGCTGCACCCGGGTGAGTCGTGATTTCTTTCCAGGGCGCCGGGGAGGAATCCTGCCAACCCAGTAACACTCGCCGCATACCCTGCGCTGTGTTCCGGCTGTTCAACTGCAGCGTTGCGAACCTCCCACACCAAGCGGCCCAGTCTCGCAATAAGTGGGGGATCCTCAACT
>CACTCGCC_69_2 <unknown description>
GTCCTTCCCGGGCCAGGCTGTCACTGGGAATGCTGCACCCGGGTGAGTCGTGATTTCTTTCCAGGGCGCCGGGGAGGAATCCTGCCAACCCAGTAACACTCGCCGCATACCCTGCGCTGTGTTCCACTCGCCCAACTGCAGCGTTGCGAACCTCCCACACCAAGCGGCCCAGTCTCGCAATAAGTGGGGGATCCTCAACT
>CACTCGCC_69_3 <unknown description>
GTCCTTCCCGGGCCAGGCTGTCACTGGGAATGCTGCACCCGGGTGAGTCGTGATTTCTTTCCAGGGCGCACTCGCCGAATCCTGCCAACCCAGTAACACTCGCCGCATACCCTGCGCTGTGTTCCACTCGCCCAACTGCAGCGTTGCGAACCTCCCACACCAAGCGGCCCAGTCTCGCAATAAGTGGGGGATCCTCAACT
>CGCTCGAGC_70_1 <unknown description>
GTCCTTCCCGGGCCAGGCTGTCACTGGGAATGCTGCACCCGGGTGAGTCGTGATTTCTTTCCAGGGCGCCGGGGAGGAATCCTGCCAACCCAGTAACGCTCGAGCCATACCCTGCGCTGTGTTCCGGCTGTTCAACTGCAGCGTTGCGAACCTCCCACACCAAGCGGCCCAGTCTCGCAATAAGTGGGGGATCCTCAACT
>CGCTCGAGC_70_2 <unknown description>
GTCCTTCCCGGGCCAGGCTGTCACTGGGAATGCTGCACCCGGGTGAGTCGTGATTTCTTTCCAGGGCGCCGGGGAGGAATCCTGCCAACCCAGTAACGCTCGAGCCATACCCTGCGCTGTGTTCCCGCTCGAGCACTGCAGCGTTGCGAACCTCCCACACCAAGCGGCCCAGTCTCGCAATAAGTGGGGGATCCTCAACT
>CGCTCGAGC_70_3 <unknown description>
GTCCTTCCCGGGCCAGGCTGTCACTGGGAATGCTGCACCCGGGTGAGTCGTGATTTCTTTCCAGGGCCGCTCGAGCGAATCCTGCCAACCCAGTAACGCTCGAGCCATACCCTGCGCTGTGTTCCCGCTCGAGCACTGCAGCGTTGCGAACCTCCCACACCAAGCGGCCCAGTCTCGCAATAAGTGGGGGATCCTCAACT
>GCGACCGT_71_1 <unknown description>
GTCCTTCCCGGGCCAGGCTGTCACTGGGAATGCTGCACCCGGGTGAGTCGTGATTTCTTTCCAGGGCGCCGGGGAGGAATCCTGCCAACCCAGTAAGCGACCGTGCATACCCTGCGCTGTGTTCCGGCTGTTCAACTGCAGCGTTGCGAACCTCCCACACCAAGCGGCCCAGTCTCGCAATAAGTGGGGGATCCTCAACT
>GCGACCGT_71_2 <unknown description>
GTCCTTCCCGGGCCAGGCTGTCACTGGGAATGCTGCACCCGGGTGAGTCGTGATTTCTTTCCAGGGCGCCGGGGAGGAATCCTGCCAACCCAGTAAGCGACCGTGCATACCCTGCGCTGTGTTCGCGACCGTCAACTGCAGCGTTGCGAACCTCCCACACCAAGCGGCCCAGTCTCGCAATAAGTGGGGGATCCTCAACT
>GCGACCGT_71_3 <unknown description>
GTCCTTCCCGGGCCAGGCTGTCACTGGGAATGCTGCACCCGGGTGAGTCGTGATTTCTTTCCAGGGCGGCGACCGTGAATCCTGCCAACCCAGTAAGCGACCGTGCATACCCTGCGCTGTGTTCGCGACCGTCAACTGCAGCGTTGCGAACCTCCCACACCAAGCGGCCCAGTCTCGCAATAAGTGGGGGATCCTCAACT
>TGCATGGG_72_1 <unknown description>
GTCCTTCCCGGGCCAGGCTGTCACTGGGAATGCTGCACCCGGGTGAGTCGTGATTTCTTTCCAGGGCGCCGGGGAGGAATCCTGCCAACCCAGTAATGCATGGGGCATACCCTGCGCTGTGTTCCGGCTGTTCAACTGCAGCGTTGCGAACCTCCCACACCAAGCGGCCCAGTCTCGCAATAAGTGGGGGATCCTCAACT
>TGCATGGG_72_2 <unknown description>
GTCCTTCCCGGGCCAGGCTGTCACTGGGAATGCTGCACCCGGGTGAGTCGTGATTTCTTTCCAGGGCGCCGGGGAGGAATCCTGCCAACCCAGTAATGCATGGGGCATACCCTGCGCTGTGTTCTGCATGGGCAACTGCAGCGTTGCGAACCTCCCACACCAAGCGGCCCAGTCTCGCAATAAGTGGGGGATCCTCAACT
>TGCATGGG_72_3 <unknown description>
GTCCTTCCCGGGCCAGGCTGTCACTGGGAATGCTGCACCCGGGTGAGTCGTGATTTCTTTCCAGGGCGTGCATGGGGAATCCTGCCAACCCAGTAATGCATGGGGCATACCCTGCGCTGTGTTCTGCATGGGCAACTGCAGCGTTGCGAACCTCCCACACCAAGCGGCCCAGTCTCGCAATAAGTGGGGGATCCTCAACT
>GCACGAGC_73_1 <unknown description>
GTCCTTCCCGGGCCAGGCTGTCACTGGGAATGCTGCACCCGGGTGAGTCGTGATTTCTTTCCAGGGCGCCGGGGAGGAATCCTGCCAACCCAGTAAGCACGAGCGCATACCCTGCGCTGTGTTCCGGCTGTTCAACTGCAGCGTTGCGAACCTCCCACACCAAGCGGCCCAGTCTCGCAATAAGTGGGGGATCCTCAACT
>GCACGAGC_73_2 <unknown description>
GTCCTTCCCGGGCCAGGCTGTCACTGGGAATGCTGCACCCGGGTGAGTCGTGATTTCTTTCCAGGGCGCCGGGGAGGAATCCTGCCAACCCAGTAAGCACGAGCGCATACCCTGCGCTGTGTTCGCACGAGCCAACTGCAGCGTTGCGAACCTCCCACACCAAGCGGCCCAGTCTCGCAATAAGTGGGGGATCCTCAACT
>GCACGAGC_73_3 <unknown description>
GTCCTTCCCGGGCCAGGCTGTCACTGGGAATGCTGCACCCGGGTGAGTCGTGATTTCTTTCCAGGGCGGCACGAGCGAATCCTGCCAACCCAGTAAGCACGAGCGCATACCCTGCGCTGTGTTCGCACGAGCCAACTGCAGCGTTGCGAACCTCCCACACCAAGCGGCCCAGTCTCGCAATAAGTGGGGGATCCTCAACT
>GCTCCAGT_74_1 <unknown description>
GTCCTTCCCGGGCCAGGCTGTCACTGGGAATGCTGCACCCGGGTGAGTCGTGATTTCTTTCCAGGGCGCCGGGGAGGAATCCTGCCAACCCAGTAAGCTCCAGTGCATACCCTGCGCTGTGTTCCGGCTGTTCAACTGCAGCGTTGCGAACCTCCCACACCAAGCGGCCCAGTCTCGCAATAAGTGGGGGATCCTCAACT
>GCTCCAGT_74_2 <unknown description>
GTCCTTCCCGGGCCAGGCTGTCACTGGGAATGCTGCACCCGGGTGAGTCGTGATTTCTTTCCAGGGCGCCGGGGAGGAATCCTGCCAACCCAGTAAGCTCCAGTGCATACCCTGCGCTGTGTTCGCTCCAGTCAACTGCAGCGTTGCGAACCTCCCACACCAAGCGGCCCAGTCTCGCAATAAGTGGGGGATCCTCAACT
>GCTCCAGT_74_3 <unknown description>
GTCCTTCCCGGGCCAGGCTGTCACTGGGAATGCTGCACCCGGGTGAGTCGTGATTTCTTTCCAGGGCGGCTCCAGTGAATCCTGCCAACCCAGTAAGCTCCAGTGCATACCCTGCGCTGTGTTCGCTCCAGTCAACTGCAGCGTTGCGAACCTCCCACACCAAGCGGCCCAGTCTCGCAATAAGTGGGGGATCCTCAACT
>TCTAGATA_75_1 <unknown description>
GTCCTTCCCGGGCCAGGCTGTCACTGGGAATGCTGCACCCGGGTGAGTCGTGATTTCTTTCCAGGGCGCCGGGGAGGAATCCTGCCAACCCAGTAATCTAGATAGCATACCCTGCGCTGTGTTCCGGCTGTTCAACTGCAGCGTTGCGAACCTCCCACACCAAGCGGCCCAGTCTCGCAATAAGTGGGGGATCCTCAACT
>TCTAGATA_75_2 <unknown description>
GTCCTTCCCGGGCCAGGCTGTCACTGGGAATGCTGCACCCGGGTGAGTCGTGATTTCTTTCCAGGGCGCCGGGGAGGAATCCTGCCAACCCAGTAATCTAGATAGCATACCCTGCGCTGTGTTCTCTAGATACAACTGCAGCGTTGCGAACCTCCCACACCAAGCGGCCCAGTCTCGCAATAAGTGGGGGATCCTCAACT
>TCTAGATA_75_3 <unknown description>
GTCCTTCCCGGGCCAGGCTGTCACTGGGAATGCTGCACCCGGGTGAGTCGTGATTTCTTTCCAGGGCGTCTAGATAGAATCCTGCCAACCCAGTAATCTAGATAGCATACCCTGCGCTGTGTTCTCTAGATACAACTGCAGCGTTGCGAACCTCCCACACCAAGCGGCCCAGTCTCGCAATAAGTGGGGGATCCTCAACT
>CCATGCGG_76_1 <unknown description>
GTCCTTCCCGGGCCAGGCTGTCACTGGGAATGCTGCACCCGGGTGAGTCGTGATTTCTTTCCAGGGCGCCGGGGAGGAATCCTGCCAACCCAGTAACCATGCGGGCATACCCTGCGCTGTGTTCCGGCTGTTCAACTGCAGCGTTGCGAACCTCCCACACCAAGCGGCCCAGTCTCGCAATAAGTGGGGGATCCTCAACT
>CCATGCGG_76_2 <unknown description>
GTCCTTCCCGGGCCAGGCTGTCACTGGGAATGCTGCACCCGGGTGAGTCGTGATTTCTTTCCAGGGCGCCGGGGAGGAATCCTGCCAACCCAGTAACCATGCGGGCATACCCTGCGCTGTGTTCCCATGCGGCAACTGCAGCGTTGCGAACCTCCCACACCAAGCGGCCCAGTCTCGCAATAAGTGGGGGATCCTCAACT
>CCATGCGG_76_3 <unknown description>
GTCCTTCCCGGGCCAGGCTGTCACTGGGAATGCTGCACCCGGGTGAGTCGTGATTTCTTTCCAGGGCGCCATGCGGGAATCCTGCCAACCCAGTAACCATGCGGGCATACCCTGCGCTGTGTTCCCATGCGGCAACTGCAGCGTTGCGAACCTCCCACACCAAGCGGCCCAGTCTCGCAATAAGTGGGGGATCCTCAACT
>GAAAGCAAG_77_1 <unknown description>
GTCCTTCCCGGGCCAGGCTGTCACTGGGAATGCTGCACCCGGGTGAGTCGTGATTTCTTTCCAGGGCGCCGGGGAGGAATCCTGCCAACCCAGTAAGAAAGCAAGCATACCCTGCGCTGTGTTCCGGCTGTTCAACTGCAGCGTTGCGAACCTCCCACACCAAGCGGCCCAGTCTCGCAATAAGTGGGGGATCCTCAACT
>GAAAGCAAG_77_2 <unknown description>
GTCCTTCCCGGGCCAGGCTGTCACTGGGAATGCTGCACCCGGGTGAGTCGTGATTTCTTTCCAGGGCGCCGGGGAGGAATCCTGCCAACCCAGTAAGAAAGCAAGCATACCCTGCGCTGTGTTCCGAAAGCAAGACTGCAGCGTTGCGAACCTCCCACACCAAGCGGCCCAGTCTCGCAATAAGTGGGGGATCCTCAACT
>GAAAGCAAG_77_3 <unknown description>
GTCCTTCCCGGGCCAGGCTGTCACTGGGAATGCTGCACCCGGGTGAGTCGTGATTTCTTTCCAGGGCGAAAGCAAGGAATCCTGCCAACCCAGTAAGAAAGCAAGCATACCCTGCGCTGTGTTCCGAAAGCAAGACTGCAGCGTTGCGAACCTCCCACACCAAGCGGCCCAGTCTCGCAATAAGTGGGGGATCCTCAACT
>CGTACCGC_78_1 <unknown description>
GTCCTTCCCGGGCCAGGCTGTCACTGGGAATGCTGCACCCGGGTGAGTCGTGATTTCTTTCCAGGGCGCCGGGGAGGAATCCTGCCAACCCAGTAACGTACCGCGCATACCCTGCGCTGTGTTCCGGCTGTTCAACTGCAGCGTTGCGAACCTCCCACACCAAGCGGCCCAGTCTCGCAATAAGTGGGGGATCCTCAACT
>CGTACCGC_78_2 <unknown description>
GTCCTTCCCGGGCCAGGCTGTCACTGGGAATGCTGCACCCGGGTGAGTCGTGATTTCTTTCCAGGGCGCCGGGGAGGAATCCTGCCAACCCAGTAACGTACCGCGCATACCCTGCGCTGTGTTCCGTACCGCCAACTGCAGCGTTGCGAACCTCCCACACCAAGCGGCCCAGTCTCGCAATAAGTGGGGGATCCTCAACT
>CGTACCGC_78_3 <unknown description>
GTCCTTCCCGGGCCAGGCTGTCACTGGGAATGCTGCACCCGGGTGAGTCGTGATTTCTTTCCAGGGCGCGTACCGCGAATCCTGCCAACCCAGTAACGTACCGCGCATACCCTGCGCTGTGTTCCGTACCGCCAACTGCAGCGTTGCGAACCTCCCACACCAAGCGGCCCAGTCTCGCAATAAGTGGGGGATCCTCAACT
>CTGTACGG_79_1 <unknown description>
GTCCTTCCCGGGCCAGGCTGTCACTGGGAATGCTGCACCCGGGTGAGTCGTGATTTCTTTCCAGGGCGCCGGGGAGGAATCCTGCCAACCCAGTAACTGTACGGGCATACCCTGCGCTGTGTTCCGGCTGTTCAACTGCAGCGTTGCGAACCTCCCACACCAAGCGGCCCAGTCTCGCAATAAGTGGGGGATCCTCAACT
>CTGTACGG_79_2 <unknown description>
GTCCTTCCCGGGCCAGGCTGTCACTGGGAATGCTGCACCCGGGTGAGTCGTGATTTCTTTCCAGGGCGCCGGGGAGGAATCCTGCCAACCCAGTAACTGTACGGGCATACCCTGCGCTGTGTTCCTGTACGGCAACTGCAGCGTTGCGAACCTCCCACACCAAGCGGCCCAGTCTCGCAATAAGTGGGGGATCCTCAACT
>CTGTACGG_79_3 <unknown description>
GTCCTTCCCGGGCCAGGCTGTCACTGGGAATGCTGCACCCGGGTGAGTCGTGATTTCTTTCCAGGGCGCTGTACGGGAATCCTGCCAACCCAGTAACTGTACGGGCATACCCTGCGCTGTGTTCCTGTACGGCAACTGCAGCGTTGCGAACCTCCCACACCAAGCGGCCCAGTCTCGCAATAAGTGGGGGATCCTCAACT
>GCCCCAAA_80_1 <unknown description>
GTCCTTCCCGGGCCAGGCTGTCACTGGGAATGCTGCACCCGGGTGAGTCGTGATTTCTTTCCAGGGCGCCGGGGAGGAATCCTGCCAACCCAGTAAGCCCCAAAGCATACCCTGCGCTGTGTTCCGGCTGTTCAACTGCAGCGTTGCGAACCTCCCACACCAAGCGGCCCAGTCTCGCAATAAGTGGGGGATCCTCAACT
>GCCCCAAA_80_2 <unknown description>
GTCCTTCCCGGGCCAGGCTGTCACTGGGAATGCTGCACCCGGGTGAGTCGTGATTTCTTTCCAGGGCGCCGGGGAGGAATCCTGCCAACCCAGTAAGCCCCAAAGCATACCCTGCGCTGTGTTCGCCCCAAACAACTGCAGCGTTGCGAACCTCCCACACCAAGCGGCCCAGTCTCGCAATAAGTGGGGGATCCTCAACT
>GCCCCAAA_80_3 <unknown description>
GTCCTTCCCGGGCCAGGCTGTCACTGGGAATGCTGCACCCGGGTGAGTCGTGATTTCTTTCCAGGGCGGCCCCAAAGAATCCTGCCAACCCAGTAAGCCCCAAAGCATACCCTGCGCTGTGTTCGCCCCAAACAACTGCAGCGTTGCGAACCTCCCACACCAAGCGGCCCAGTCTCGCAATAAGTGGGGGATCCTCAACT
>CAGCGCGG_81_1 <unknown description>
GTCCTTCCCGGGCCAGGCTGTCACTGGGAATGCTGCACCCGGGTGAGTCGTGATTTCTTTCCAGGGCGCCGGGGAGGAATCCTGCCAACCCAGTAACAGCGCGGGCATACCCTGCGCTGTGTTCCGGCTGTTCAACTGCAGCGTTGCGAACCTCCCACACCAAGCGGCCCAGTCTCGCAATAAGTGGGGGATCCTCAACT
>CAGCGCGG_81_2 <unknown description>
GTCCTTCCCGGGCCAGGCTGTCACTGGGAATGCTGCACCCGGGTGAGTCGTGATTTCTTTCCAGGGCGCCGGGGAGGAATCCTGCCAACCCAGTAACAGCGCGGGCATACCCTGCGCTGTGTTCCAGCGCGGCAACTGCAGCGTTGCGAACCTCCCACACCAAGCGGCCCAGTCTCGCAATAAGTGGGGGATCCTCAACT
>CAGCGCGG_81_3 <unknown description>
GTCCTTCCCGGGCCAGGCTGTCACTGGGAATGCTGCACCCGGGTGAGTCGTGATTTCTTTCCAGGGCGCAGCGCGGGAATCCTGCCAACCCAGTAACAGCGCGGGCATACCCTGCGCTGTGTTCCAGCGCGGCAACTGCAGCGTTGCGAACCTCCCACACCAAGCGGCCCAGTCTCGCAATAAGTGGGGGATCCTCAACT
>CGCTCCGGT_82_1 <unknown description>
GTCCTTCCCGGGCCAGGCTGTCACTGGGAATGCTGCACCCGGGTGAGTCGTGATTTCTTTCCAGGGCGCCGGGGAGGAATCCTGCCAACCCAGTAACGCTCCGGTCATACCCTGCGCTGTGTTCCGGCTGTTCAACTGCAGCGTTGCGAACCTCCCACACCAAGCGGCCCAGTCTCGCAATAAGTGGGGGATCCTCAACT
>CGCTCCGGT_82_2 <unknown description>
GTCCTTCCCGGGCCAGGCTGTCACTGGGAATGCTGCACCCGGGTGAGTCGTGATTTCTTTCCAGGGCGCCGGGGAGGAATCCTGCCAACCCAGTAACGCTCCGGTCATACCCTGCGCTGTGTTCCCGCTCCGGTACTGCAGCGTTGCGAACCTCCCACACCAAGCGGCCCAGTCTCGCAATAAGTGGGGGATCCTCAACT
>CGCTCCGGT_82_3 <unknown description>
GTCCTTCCCGGGCCAGGCTGTCACTGGGAATGCTGCACCCGGGTGAGTCGTGATTTCTTTCCAGGGCCGCTCCGGTGAATCCTGCCAACCCAGTAACGCTCCGGTCATACCCTGCGCTGTGTTCCCGCTCCGGTACTGCAGCGTTGCGAACCTCCCACACCAAGCGGCCCAGTCTCGCAATAAGTGGGGGATCCTCAACT
>CCGTACAC_83_1 <unknown description>
GTCCTTCCCGGGCCAGGCTGTCACTGGGAATGCTGCACCCGGGTGAGTCGTGATTTCTTTCCAGGGCGCCGGGGAGGAATCCTGCCAACCCAGTAACCGTACACGCATACCCTGCGCTGTGTTCCGGCTGTTCAACTGCAGCGTTGCGAACCTCCCACACCAAGCGGCCCAGTCTCGCAATAAGTGGGGGATCCTCAACT
>CCGTACAC_83_2 <unknown description>
GTCCTTCCCGGGCCAGGCTGTCACTGGGAATGCTGCACCCGGGTGAGTCGTGATTTCTTTCCAGGGCGCCGGGGAGGAATCCTGCCAACCCAGTAACCGTACACGCATACCCTGCGCTGTGTTCCCGTACACCAACTGCAGCGTTGCGAACCTCCCACACCAAGCGGCCCAGTCTCGCAATAAGTGGGGGATCCTCAACT
>CCGTACAC_83_3 <unknown description>
GTCCTTCCCGGGCCAGGCTGTCACTGGGAATGCTGCACCCGGGTGAGTCGTGATTTCTTTCCAGGGCGCCGTACACGAATCCTGCCAACCCAGTAACCGTACACGCATACCCTGCGCTGTGTTCCCGTACACCAACTGCAGCGTTGCGAACCTCCCACACCAAGCGGCCCAGTCTCGCAATAAGTGGGGGATCCTCAACT
>TCGAAGTC_84_1 <unknown description>
GTCCTTCCCGGGCCAGGCTGTCACTGGGAATGCTGCACCCGGGTGAGTCGTGATTTCTTTCCAGGGCGCCGGGGAGGAATCCTGCCAACCCAGTAATCGAAGTCGCATACCCTGCGCTGTGTTCCGGCTGTTCAACTGCAGCGTTGCGAACCTCCCACACCAAGCGGCCCAGTCTCGCAATAAGTGGGGGATCCTCAACT
>TCGAAGTC_84_2 <unknown description>
GTCCTTCCCGGGCCAGGCTGTCACTGGGAATGCTGCACCCGGGTGAGTCGTGATTTCTTTCCAGGGCGCCGGGGAGGAATCCTGCCAACCCAGTAATCGAAGTCGCATACCCTGCGCTGTGTTCTCGAAGTCCAACTGCAGCGTTGCGAACCTCCCACACCAAGCGGCCCAGTCTCGCAATAAGTGGGGGATCCTCAACT
>TCGAAGTC_84_3 <unknown description>
GTCCTTCCCGGGCCAGGCTGTCACTGGGAATGCTGCACCCGGGTGAGTCGTGATTTCTTTCCAGGGCGTCGAAGTCGAATCCTGCCAACCCAGTAATCGAAGTCGCATACCCTGCGCTGTGTTCTCGAAGTCCAACTGCAGCGTTGCGAACCTCCCACACCAAGCGGCCCAGTCTCGCAATAAGTGGGGGATCCTCAACT
>GCAAGCAG_85_1 <unknown description>
GTCCTTCCCGGGCCAGGCTGTCACTGGGAATGCTGCACCCGGGTGAGTCGTGATTTCTTTCCAGGGCGCCGGGGAGGAATCCTGCCAACCCAGTAAGCAAGCAGGCATACCCTGCGCTGTGTTCCGGCTGTTCAACTGCAGCGTTGCGAACCTCCCACACCAAGCGGCCCAGTCTCGCAATAAGTGGGGGATCCTCAACT
>GCAAGCAG_85_2 <unknown description>
GTCCTTCCCGGGCCAGGCTGTCACTGGGAATGCTGCACCCGGGTGAGTCGTGATTTCTTTCCAGGGCGCCGGGGAGGAATCCTGCCAACCCAGTAAGCAAGCAGGCATACCCTGCGCTGTGTTCGCAAGCAGCAACTGCAGCGTTGCGAACCTCCCACACCAAGCGGCCCAGTCTCGCAATAAGTGGGGGATCCTCAACT
>GCAAGCAG_85_3 <unknown description>
GTCCTTCCCGGGCCAGGCTGTCACTGGGAATGCTGCACCCGGGTGAGTCGTGATTTCTTTCCAGGGCGGCAAGCAGGAATCCTGCCAACCCAGTAAGCAAGCAGGCATACCCTGCGCTGTGTTCGCAAGCAGCAACTGCAGCGTTGCGAACCTCCCACACCAAGCGGCCCAGTCTCGCAATAAGTGGGGGATCCTCAACT
>GATCGCAA_86_1 <unknown description>
GTCCTTCCCGGGCCAGGCTGTCACTGGGAATGCTGCACCCGGGTGAGTCGTGATTTCTTTCCAGGGCGCCGGGGAGGAATCCTGCCAACCCAGTAAGATCGCAAGCATACCCTGCGCTGTGTTCCGGCTGTTCAACTGCAGCGTTGCGAACCTCCCACACCAAGCGGCCCAGTCTCGCAATAAGTGGGGGATCCTCAACT
>GATCGCAA_86_2 <unknown description>
GTCCTTCCCGGGCCAGGCTGTCACTGGGAATGCTGCACCCGGGTGAGTCGTGATTTCTTTCCAGGGCGCCGGGGAGGAATCCTGCCAACCCAGTAAGATCGCAAGCATACCCTGCGCTGTGTTCGATCGCAACAACTGCAGCGTTGCGAACCTCCCACACCAAGCGGCCCAGTCTCGCAATAAGTGGGGGATCCTCAACT
>GATCGCAA_86_3 <unknown description>
GTCCTTCCCGGGCCAGGCTGTCACTGGGAATGCTGCACCCGGGTGAGTCGTGATTTCTTTCCAGGGCGGATCGCAAGAATCCTGCCAACCCAGTAAGATCGCAAGCATACCCTGCGCTGTGTTCGATCGCAACAACTGCAGCGTTGCGAACCTCCCACACCAAGCGGCCCAGTCTCGCAATAAGTGGGGGATCCTCAACT
>CGCTCGGCC_87_1 <unknown description>
GTCCTTCCCGGGCCAGGCTGTCACTGGGAATGCTGCACCCGGGTGAGTCGTGATTTCTTTCCAGGGCGCCGGGGAGGAATCCTGCCAACCCAGTAACGCTCGGCCCATACCCTGCGCTGTGTTCCGGCTGTTCAACTGCAGCGTTGCGAACCTCCCACACCAAGCGGCCCAGTCTCGCAATAAGTGGGGGATCCTCAACT
>CGCTCGGCC_87_2 <unknown description>
GTCCTTCCCGGGCCAGGCTGTCACTGGGAATGCTGCACCCGGGTGAGTCGTGATTTCTTTCCAGGGCGCCGGGGAGGAATCCTGCCAACCCAGTAACGCTCGGCCCATACCCTGCGCTGTGTTCCCGCTCGGCCACTGCAGCGTTGCGAACCTCCCACACCAAGCGGCCCAGTCTCGCAATAAGTGGGGGATCCTCAACT
>CGCTCGGCC_87_3 <unknown description>
GTCCTTCCCGGGCCAGGCTGTCACTGGGAATGCTGCACCCGGGTGAGTCGTGATTTCTTTCCAGGGCCGCTCGGCCGAATCCTGCCAACCCAGTAACGCTCGGCCCATACCCTGCGCTGTGTTCCCGCTCGGCCACTGCAGCGTTGCGAACCTCCCACACCAAGCGGCCCAGTCTCGCAATAAGTGGGGGATCCTCAACT
>GGGCAGGGG_88_1 <unknown description>
GTCCTTCCCGGGCCAGGCTGTCACTGGGAATGCTGCACCCGGGTGAGTCGTGATTTCTTTCCAGGGCGCCGGGGAGGAATCCTGCCAACCCAGTAAGGGCAGGGGCATACCCTGCGCTGTGTTCCGGCTGTTCAACTGCAGCGTTGCGAACCTCCCACACCAAGCGGCCCAGTCTCGCAATAAGTGGGGGATCCTCAACT
>GGGCAGGGG_88_2 <unknown description>
GTCCTTCCCGGGCCAGGCTGTCACTGGGAATGCTGCACCCGGGTGAGTCGTGATTTCTTTCCAGGGCGCCGGGGAGGAATCCTGCCAACCCAGTAAGGGCAGGGGCATACCCTGCGCTGTGTTCCGGGCAGGGGACTGCAGCGTTGCGAACCTCCCACACCAAGCGGCCCAGTCTCGCAATAAGTGGGGGATCCTCAACT
>GGGCAGGGG_88_3 <unknown description>
GTCCTTCCCGGGCCAGGCTGTCACTGGGAATGCTGCACCCGGGTGAGTCGTGATTTCTTTCCAGGGCGGGCAGGGGGAATCCTGCCAACCCAGTAAGGGCAGGGGCATACCCTGCGCTGTGTTCCGGGCAGGGGACTGCAGCGTTGCGAACCTCCCACACCAAGCGGCCCAGTCTCGCAATAAGTGGGGGATCCTCAACT
>GGTCAGGGG_89_1 <unknown description>
GTCCTTCCCGGGCCAGGCTGTCACTGGGAATGCTGCACCCGGGTGAGTCGTGATTTCTTTCCAGGGCGCCGGGGAGGAATCCTGCCAACCCAGTAAGGTCAGGGGCATACCCTGCGCTGTGTTCCGGCTGTTCAACTGCAGCGTTGCGAACCTCCCACACCAAGCGGCCCAGTCTCGCAATAAGTGGGGGATCCTCAACT
>GGTCAGGGG_89_2 <unknown description>
GTCCTTCCCGGGCCAGGCTGTCACTGGGAATGCTGCACCCGGGTGAGTCGTGATTTCTTTCCAGGGCGCCGGGGAGGAATCCTGCCAACCCAGTAAGGTCAGGGGCATACCCTGCGCTGTGTTCCGGTCAGGGGACTGCAGCGTTGCGAACCTCCCACACCAAGCGGCCCAGTCTCGCAATAAGTGGGGGATCCTCAACT
>GGTCAGGGG_89_3 <unknown description>
GTCCTTCCCGGGCCAGGCTGTCACTGGGAATGCTGCACCCGGGTGAGTCGTGATTTCTTTCCAGGGCGGTCAGGGGGAATCCTGCCAACCCAGTAAGGTCAGGGGCATACCCTGCGCTGTGTTCCGGTCAGGGGACTGCAGCGTTGCGAACCTCCCACACCAAGCGGCCCAGTCTCGCAATAAGTGGGGGATCCTCAACT
>TCGCCGTA_90_1 <unknown description>
GTCCTTCCCGGGCCAGGCTGTCACTGGGAATGCTGCACCCGGGTGAGTCGTGATTTCTTTCCAGGGCGCCGGGGAGGAATCCTGCCAACCCAGTAATCGCCGTAGCATACCCTGCGCTGTGTTCCGGCTGTTCAACTGCAGCGTTGCGAACCTCCCACACCAAGCGGCCCAGTCTCGCAATAAGTGGGGGATCCTCAACT
>TCGCCGTA_90_2 <unknown description>
GTCCTTCCCGGGCCAGGCTGTCACTGGGAATGCTGCACCCGGGTGAGTCGTGATTTCTTTCCAGGGCGCCGGGGAGGAATCCTGCCAACCCAGTAATCGCCGTAGCATACCCTGCGCTGTGTTCTCGCCGTACAACTGCAGCGTTGCGAACCTCCCACACCAAGCGGCCCAGTCTCGCAATAAGTGGGGGATCCTCAACT
>TCGCCGTA_90_3 <unknown description>
GTCCTTCCCGGGCCAGGCTGTCACTGGGAATGCTGCACCCGGGTGAGTCGTGATTTCTTTCCAGGGCGTCGCCGTAGAATCCTGCCAACCCAGTAATCGCCGTAGCATACCCTGCGCTGTGTTCTCGCCGTACAACTGCAGCGTTGCGAACCTCCCACACCAAGCGGCCCAGTCTCGCAATAAGTGGGGGATCCTCAACT
>CCCCATTC_91_1 <unknown description>
GTCCTTCCCGGGCCAGGCTGTCACTGGGAATGCTGCACCCGGGTGAGTCGTGATTTCTTTCCAGGGCGCCGGGGAGGAATCCTGCCAACCCAGTAACCCCATTCGCATACCCTGCGCTGTGTTCCGGCTGTTCAACTGCAGCGTTGCGAACCTCCCACACCAAGCGGCCCAGTCTCGCAATAAGTGGGGGATCCTCAACT
>CCCCATTC_91_2 <unknown description>
GTCCTTCCCGGGCCAGGCTGTCACTGGGAATGCTGCACCCGGGTGAGTCGTGATTTCTTTCCAGGGCGCCGGGGAGGAATCCTGCCAACCCAGTAACCCCATTCGCATACCCTGCGCTGTGTTCCCCCATTCCAACTGCAGCGTTGCGAACCTCCCACACCAAGCGGCCCAGTCTCGCAATAAGTGGGGGATCCTCAACT
>CCCCATTC_91_3 <unknown description>
GTCCTTCCCGGGCCAGGCTGTCACTGGGAATGCTGCACCCGGGTGAGTCGTGATTTCTTTCCAGGGCGCCCCATTCGAATCCTGCCAACCCAGTAACCCCATTCGCATACCCTGCGCTGTGTTCCCCCATTCCAACTGCAGCGTTGCGAACCTCCCACACCAAGCGGCCCAGTCTCGCAATAAGTGGGGGATCCTCAACT
>AAACGCGG_92_1 <unknown description>
GTCCTTCCCGGGCCAGGCTGTCACTGGGAATGCTGCACCCGGGTGAGTCGTGATTTCTTTCCAGGGCGCCGGGGAGGAATCCTGCCAACCCAGTAAAAACGCGGGCATACCCTGCGCTGTGTTCCGGCTGTTCAACTGCAGCGTTGCGAACCTCCCACACCAAGCGGCCCAGTCTCGCAATAAGTGGGGGATCCTCAACT
>AAACGCGG_92_2 <unknown description>
GTCCTTCCCGGGCCAGGCTGTCACTGGGAATGCTGCACCCGGGTGAGTCGTGATTTCTTTCCAGGGCGCCGGGGAGGAATCCTGCCAACCCAGTAAAAACGCGGGCATACCCTGCGCTGTGTTCAAACGCGGCAACTGCAGCGTTGCGAACCTCCCACACCAAGCGGCCCAGTCTCGCAATAAGTGGGGGATCCTCAACT
>AAACGCGG_92_3 <unknown description>
GTCCTTCCCGGGCCAGGCTGTCACTGGGAATGCTGCACCCGGGTGAGTCGTGATTTCTTTCCAGGGCGAAACGCGGGAATCCTGCCAACCCAGTAAAAACGCGGGCATACCCTGCGCTGTGTTCAAACGCGGCAACTGCAGCGTTGCGAACCTCCCACACCAAGCGGCCCAGTCTCGCAATAAGTGGGGGATCCTCAACT
>CCCCGCCA_93_1 <unknown description>
GTCCTTCCCGGGCCAGGCTGTCACTGGGAATGCTGCACCCGGGTGAGTCGTGATTTCTTTCCAGGGCGCCGGGGAGGAATCCTGCCAACCCAGTAACCCCGCCAGCATACCCTGCGCTGTGTTCCGGCTGTTCAACTGCAGCGTTGCGAACCTCCCACACCAAGCGGCCCAGTCTCGCAATAAGTGGGGGATCCTCAACT
>CCCCGCCA_93_2 <unknown description>
GTCCTTCCCGGGCCAGGCTGTCACTGGGAATGCTGCACCCGGGTGAGTCGTGATTTCTTTCCAGGGCGCCGGGGAGGAATCCTGCCAACCCAGTAACCCCGCCAGCATACCCTGCGCTGTGTTCCCCCGCCACAACTGCAGCGTTGCGAACCTCCCACACCAAGCGGCCCAGTCTCGCAATAAGTGGGGGATCCTCAACT
>CCCCGCCA_93_3 <unknown description>
GTCCTTCCCGGGCCAGGCTGTCACTGGGAATGCTGCACCCGGGTGAGTCGTGATTTCTTTCCAGGGCGCCCCGCCAGAATCCTGCCAACCCAGTAACCCCGCCAGCATACCCTGCGCTGTGTTCCCCCGCCACAACTGCAGCGTTGCGAACCTCCCACACCAAGCGGCCCAGTCTCGCAATAAGTGGGGGATCCTCAACT
>GCACGAGT_94_1 <unknown description>
GTCCTTCCCGGGCCAGGCTGTCACTGGGAATGCTGCACCCGGGTGAGTCGTGATTTCTTTCCAGGGCGCCGGGGAGGAATCCTGCCAACCCAGTAAGCACGAGTGCATACCCTGCGCTGTGTTCCGGCTGTTCAACTGCAGCGTTGCGAACCTCCCACACCAAGCGGCCCAGTCTCGCAATAAGTGGGGGATCCTCAACT
>GCACGAGT_94_2 <unknown description>
GTCCTTCCCGGGCCAGGCTGTCACTGGGAATGCTGCACCCGGGTGAGTCGTGATTTCTTTCCAGGGCGCCGGGGAGGAATCCTGCCAACCCAGTAAGCACGAGTGCATACCCTGCGCTGTGTTCGCACGAGTCAACTGCAGCGTTGCGAACCTCCCACACCAAGCGGCCCAGTCTCGCAATAAGTGGGGGATCCTCAACT
>GCACGAGT_94_3 <unknown description>
GTCCTTCCCGGGCCAGGCTGTCACTGGGAATGCTGCACCCGGGTGAGTCGTGATTTCTTTCCAGGGCGGCACGAGTGAATCCTGCCAACCCAGTAAGCACGAGTGCATACCCTGCGCTGTGTTCGCACGAGTCAACTGCAGCGTTGCGAACCTCCCACACCAAGCGGCCCAGTCTCGCAATAAGTGGGGGATCCTCAACT
>AGTTCGGGC_95_1 <unknown description>
GTCCTTCCCGGGCCAGGCTGTCACTGGGAATGCTGCACCCGGGTGAGTCGTGATTTCTTTCCAGGGCGCCGGGGAGGAATCCTGCCAACCCAGTAAAGTTCGGGCCATACCCTGCGCTGTGTTCCGGCTGTTCAACTGCAGCGTTGCGAACCTCCCACACCAAGCGGCCCAGTCTCGCAATAAGTGGGGGATCCTCAACT
>AGTTCGGGC_95_2 <unknown description>
GTCCTTCCCGGGCCAGGCTGTCACTGGGAATGCTGCACCCGGGTGAGTCGTGATTTCTTTCCAGGGCGCCGGGGAGGAATCCTGCCAACCCAGTAAAGTTCGGGCCATACCCTGCGCTGTGTTCCAGTTCGGGCACTGCAGCGTTGCGAACCTCCCACACCAAGCGGCCCAGTCTCGCAATAAGTGGGGGATCCTCAACT
>AGTTCGGGC_95_3 <unknown description>
GTCCTTCCCGGGCCAGGCTGTCACTGGGAATGCTGCACCCGGGTGAGTCGTGATTTCTTTCCAGGGCAGTTCGGGCGAATCCTGCCAACCCAGTAAAGTTCGGGCCATACCCTGCGCTGTGTTCCAGTTCGGGCACTGCAGCGTTGCGAACCTCCCACACCAAGCGGCCCAGTCTCGCAATAAGTGGGGGATCCTCAACT
>TCGCCGTAC_96_1 <unknown description>
GTCCTTCCCGGGCCAGGCTGTCACTGGGAATGCTGCACCCGGGTGAGTCGTGATTTCTTTCCAGGGCGCCGGGGAGGAATCCTGCCAACCCAGTAATCGCCGTACCATACCCTGCGCTGTGTTCCGGCTGTTCAACTGCAGCGTTGCGAACCTCCCACACCAAGCGGCCCAGTCTCGCAATAAGTGGGGGATCCTCAACT
>TCGCCGTAC_96_2 <unknown description>
GTCCTTCCCGGGCCAGGCTGTCACTGGGAATGCTGCACCCGGGTGAGTCGTGATTTCTTTCCAGGGCGCCGGGGAGGAATCCTGCCAACCCAGTAATCGCCGTACCATACCCTGCGCTGTGTTCCTCGCCGTACACTGCAGCGTTGCGAACCTCCCACACCAAGCGGCCCAGTCTCGCAATAAGTGGGGGATCCTCAACT
>TCGCCGTAC_96_3 <unknown description>
GTCCTTCCCGGGCCAGGCTGTCACTGGGAATGCTGCACCCGGGTGAGTCGTGATTTCTTTCCAGGGCTCGCCGTACGAATCCTGCCAACCCAGTAATCGCCGTACCATACCCTGCGCTGTGTTCCTCGCCGTACACTGCAGCGTTGCGAACCTCCCACACCAAGCGGCCCAGTCTCGCAATAAGTGGGGGATCCTCAACT
>GCACCACC_97_1 <unknown description>
GTCCTTCCCGGGCCAGGCTGTCACTGGGAATGCTGCACCCGGGTGAGTCGTGATTTCTTTCCAGGGCGCCGGGGAGGAATCCTGCCAACCCAGTAAGCACCACCGCATACCCTGCGCTGTGTTCCGGCTGTTCAACTGCAGCGTTGCGAACCTCCCACACCAAGCGGCCCAGTCTCGCAATAAGTGGGGGATCCTCAACT
>GCACCACC_97_2 <unknown description>
GTCCTTCCCGGGCCAGGCTGTCACTGGGAATGCTGCACCCGGGTGAGTCGTGATTTCTTTCCAGGGCGCCGGGGAGGAATCCTGCCAACCCAGTAAGCACCACCGCATACCCTGCGCTGTGTTCGCACCACCCAACTGCAGCGTTGCGAACCTCCCACACCAAGCGGCCCAGTCTCGCAATAAGTGGGGGATCCTCAACT
>GCACCACC_97_3 <unknown description>
GTCCTTCCCGGGCCAGGCTGTCACTGGGAATGCTGCACCCGGGTGAGTCGTGATTTCTTTCCAGGGCGGCACCACCGAATCCTGCCAACCCAGTAAGCACCACCGCATACCCTGCGCTGTGTTCGCACCACCCAACTGCAGCGTTGCGAACCTCCCACACCAAGCGGCCCAGTCTCGCAATAAGTGGGGGATCCTCAACT
>TAAAGCGCT_98_1 <unknown description>
GTCCTTCCCGGGCCAGGCTGTCACTGGGAATGCTGCACCCGGGTGAGTCGTGATTTCTTTCCAGGGCGCCGGGGAGGAATCCTGCCAACCCAGTAATAAAGCGCTCATACCCTGCGCTGTGTTCCGGCTGTTCAACTGCAGCGTTGCGAACCTCCCACACCAAGCGGCCCAGTCTCGCAATAAGTGGGGGATCCTCAACT
>TAAAGCGCT_98_2 <unknown description>
GTCCTTCCCGGGCCAGGCTGTCACTGGGAATGCTGCACCCGGGTGAGTCGTGATTTCTTTCCAGGGCGCCGGGGAGGAATCCTGCCAACCCAGTAATAAAGCGCTCATACCCTGCGCTGTGTTCCTAAAGCGCTACTGCAGCGTTGCGAACCTCCCACACCAAGCGGCCCAGTCTCGCAATAAGTGGGGGATCCTCAACT
>TAAAGCGCT_98_3 <unknown description>
GTCCTTCCCGGGCCAGGCTGTCACTGGGAATGCTGCACCCGGGTGAGTCGTGATTTCTTTCCAGGGCTAAAGCGCTGAATCCTGCCAACCCAGTAATAAAGCGCTCATACCCTGCGCTGTGTTCCTAAAGCGCTACTGCAGCGTTGCGAACCTCCCACACCAAGCGGCCCAGTCTCGCAATAAGTGGGGGATCCTCAACT
>GCCTCCAA_99_1 <unknown description>
GTCCTTCCCGGGCCAGGCTGTCACTGGGAATGCTGCACCCGGGTGAGTCGTGATTTCTTTCCAGGGCGCCGGGGAGGAATCCTGCCAACCCAGTAAGCCTCCAAGCATACCCTGCGCTGTGTTCCGGCTGTTCAACTGCAGCGTTGCGAACCTCCCACACCAAGCGGCCCAGTCTCGCAATAAGTGGGGGATCCTCAACT
>GCCTCCAA_99_2 <unknown description>
GTCCTTCCCGGGCCAGGCTGTCACTGGGAATGCTGCACCCGGGTGAGTCGTGATTTCTTTCCAGGGCGCCGGGGAGGAATCCTGCCAACCCAGTAAGCCTCCAAGCATACCCTGCGCTGTGTTCGCCTCCAACAACTGCAGCGTTGCGAACCTCCCACACCAAGCGGCCCAGTCTCGCAATAAGTGGGGGATCCTCAACT
>GCCTCCAA_99_3 <unknown description>
GTCCTTCCCGGGCCAGGCTGTCACTGGGAATGCTGCACCCGGGTGAGTCGTGATTTCTTTCCAGGGCGGCCTCCAAGAATCCTGCCAACCCAGTAAGCCTCCAAGCATACCCTGCGCTGTGTTCGCCTCCAACAACTGCAGCGTTGCGAACCTCCCACACCAAGCGGCCCAGTCTCGCAATAAGTGGGGGATCCTCAACT
>CGAGCAAA_100_1 <unknown description>
GTCCTTCCCGGGCCAGGCTGTCACTGGGAATGCTGCACCCGGGTGAGTCGTGATTTCTTTCCAGGGCGCCGGGGAGGAATCCTGCCAACCCAGTAACGAGCAAAGCATACCCTGCGCTGTGTTCCGGCTGTTCAACTGCAGCGTTGCGAACCTCCCACACCAAGCGGCCCAGTCTCGCAATAAGTGGGGGATCCTCAACT
>CGAGCAAA_100_2 <unknown description>
GTCCTTCCCGGGCCAGGCTGTCACTGGGAATGCTGCACCCGGGTGAGTCGTGATTTCTTTCCAGGGCGCCGGGGAGGAATCCTGCCAACCCAGTAACGAGCAAAGCATACCCTGCGCTGTGTTCCGAGCAAACAACTGCAGCGTTGCGAACCTCCCACACCAAGCGGCCCAGTCTCGCAATAAGTGGGGGATCCTCAACT
>CGAGCAAA_100_3 <unknown description>
GTCCTTCCCGGGCCAGGCTGTCACTGGGAATGCTGCACCCGGGTGAGTCGTGATTTCTTTCCAGGGCGCGAGCAAAGAATCCTGCCAACCCAGTAACGAGCAAAGCATACCCTGCGCTGTGTTCCGAGCAAACAACTGCAGCGTTGCGAACCTCCCACACCAAGCGGCCCAGTCTCGCAATAAGTGGGGGATCCTCAACT
>CTCACTCA_101_1 <unknown description>
GTCCTTCCCGGGCCAGGCTGTCACTGGGAATGCTGCACCCGGGTGAGTCGTGATTTCTTTCCAGGGCGCCGGGGAGGAATCCTGCCAACCCAGTAACTCACTCAGCATACCCTGCGCTGTGTTCCGGCTGTTCAACTGCAGCGTTGCGAACCTCCCACACCAAGCGGCCCAGTCTCGCAATAAGTGGGGGATCCTCAACT
>CTCACTCA_101_2 <unknown description>
GTCCTTCCCGGGCCAGGCTGTCACTGGGAATGCTGCACCCGGGTGAGTCGTGATTTCTTTCCAGGGCGCCGGGGAGGAATCCTGCCAACCCAGTAACTCACTCAGCATACCCTGCGCTGTGTTCCTCACTCACAACTGCAGCGTTGCGAACCTCCCACACCAAGCGGCCCAGTCTCGCAATAAGTGGGGGATCCTCAACT
>CTCACTCA_101_3 <unknown description>
GTCCTTCCCGGGCCAGGCTGTCACTGGGAATGCTGCACCCGGGTGAGTCGTGATTTCTTTCCAGGGCGCTCACTCAGAATCCTGCCAACCCAGTAACTCACTCAGCATACCCTGCGCTGTGTTCCTCACTCACAACTGCAGCGTTGCGAACCTCCCACACCAAGCGGCCCAGTCTCGCAATAAGTGGGGGATCCTCAACT
>AAACGGCC_102_1 <unknown description>
GTCCTTCCCGGGCCAGGCTGTCACTGGGAATGCTGCACCCGGGTGAGTCGTGATTTCTTTCCAGGGCGCCGGGGAGGAATCCTGCCAACCCAGTAAAAACGGCCGCATACCCTGCGCTGTGTTCCGGCTGTTCAACTGCAGCGTTGCGAACCTCCCACACCAAGCGGCCCAGTCTCGCAATAAGTGGGGGATCCTCAACT
>AAACGGCC_102_2 <unknown description>
GTCCTTCCCGGGCCAGGCTGTCACTGGGAATGCTGCACCCGGGTGAGTCGTGATTTCTTTCCAGGGCGCCGGGGAGGAATCCTGCCAACCCAGTAAAAACGGCCGCATACCCTGCGCTGTGTTCAAACGGCCCAACTGCAGCGTTGCGAACCTCCCACACCAAGCGGCCCAGTCTCGCAATAAGTGGGGGATCCTCAACT
>AAACGGCC_102_3 <unknown description>
GTCCTTCCCGGGCCAGGCTGTCACTGGGAATGCTGCACCCGGGTGAGTCGTGATTTCTTTCCAGGGCGAAACGGCCGAATCCTGCCAACCCAGTAAAAACGGCCGCATACCCTGCGCTGTGTTCAAACGGCCCAACTGCAGCGTTGCGAACCTCCCACACCAAGCGGCCCAGTCTCGCAATAAGTGGGGGATCCTCAACT
>GTCAGGGG_103_1 <unknown description>
GTCCTTCCCGGGCCAGGCTGTCACTGGGAATGCTGCACCCGGGTGAGTCGTGATTTCTTTCCAGGGCGCCGGGGAGGAATCCTGCCAACCCAGTAAGTCAGGGGGCATACCCTGCGCTGTGTTCCGGCTGTTCAACTGCAGCGTTGCGAACCTCCCACACCAAGCGGCCCAGTCTCGCAATAAGTGGGGGATCCTCAACT
>GTCAGGGG_103_2 <unknown description>
GTCCTTCCCGGGCCAGGCTGTCACTGGGAATGCTGCACCCGGGTGAGTCGTGATTTCTTTCCAGGGCGCCGGGGAGGAATCCTGCCAACCCAGTAAGTCAGGGGGCATACCCTGCGCTGTGTTCGTCAGGGGCAACTGCAGCGTTGCGAACCTCCCACACCAAGCGGCCCAGTCTCGCAATAAGTGGGGGATCCTCAACT
>GTCAGGGG_103_3 <unknown description>
GTCCTTCCCGGGCCAGGCTGTCACTGGGAATGCTGCACCCGGGTGAGTCGTGATTTCTTTCCAGGGCGGTCAGGGGGAATCCTGCCAACCCAGTAAGTCAGGGGGCATACCCTGCGCTGTGTTCGTCAGGGGCAACTGCAGCGTTGCGAACCTCCCACACCAAGCGGCCCAGTCTCGCAATAAGTGGGGGATCCTCAACT
>AAGCCAAA_104_1 <unknown description>
GTCCTTCCCGGGCCAGGCTGTCACTGGGAATGCTGCACCCGGGTGAGTCGTGATTTCTTTCCAGGGCGCCGGGGAGGAATCCTGCCAACCCAGTAAAAGCCAAAGCATACCCTGCGCTGTGTTCCGGCTGTTCAACTGCAGCGTTGCGAACCTCCCACACCAAGCGGCCCAGTCTCGCAATAAGTGGGGGATCCTCAACT
>AAGCCAAA_104_2 <unknown description>
GTCCTTCCCGGGCCAGGCTGTCACTGGGAATGCTGCACCCGGGTGAGTCGTGATTTCTTTCCAGGGCGCCGGGGAGGAATCCTGCCAACCCAGTAAAAGCCAAAGCATACCCTGCGCTGTGTTCAAGCCAAACAACTGCAGCGTTGCGAACCTCCCACACCAAGCGGCCCAGTCTCGCAATAAGTGGGGGATCCTCAACT
>AAGCCAAA_104_3 <unknown description>
GTCCTTCCCGGGCCAGGCTGTCACTGGGAATGCTGCACCCGGGTGAGTCGTGATTTCTTTCCAGGGCGAAGCCAAAGAATCCTGCCAACCCAGTAAAAGCCAAAGCATACCCTGCGCTGTGTTCAAGCCAAACAACTGCAGCGTTGCGAACCTCCCACACCAAGCGGCCCAGTCTCGCAATAAGTGGGGGATCCTCAACT
>CCATTCCG_105_1 <unknown description>
GTCCTTCCCGGGCCAGGCTGTCACTGGGAATGCTGCACCCGGGTGAGTCGTGATTTCTTTCCAGGGCGCCGGGGAGGAATCCTGCCAACCCAGTAACCATTCCGGCATACCCTGCGCTGTGTTCCGGCTGTTCAACTGCAGCGTTGCGAACCTCCCACACCAAGCGGCCCAGTCTCGCAATAAGTGGGGGATCCTCAACT
>CCATTCCG_105_2 <unknown description>
GTCCTTCCCGGGCCAGGCTGTCACTGGGAATGCTGCACCCGGGTGAGTCGTGATTTCTTTCCAGGGCGCCGGGGAGGAATCCTGCCAACCCAGTAACCATTCCGGCATACCCTGCGCTGTGTTCCCATTCCGCAACTGCAGCGTTGCGAACCTCCCACACCAAGCGGCCCAGTCTCGCAATAAGTGGGGGATCCTCAACT
>CCATTCCG_105_3 <unknown description>
GTCCTTCCCGGGCCAGGCTGTCACTGGGAATGCTGCACCCGGGTGAGTCGTGATTTCTTTCCAGGGCGCCATTCCGGAATCCTGCCAACCCAGTAACCATTCCGGCATACCCTGCGCTGTGTTCCCATTCCGCAACTGCAGCGTTGCGAACCTCCCACACCAAGCGGCCCAGTCTCGCAATAAGTGGGGGATCCTCAACT
>TCCGGATA_106_1 <unknown description>
GTCCTTCCCGGGCCAGGCTGTCACTGGGAATGCTGCACCCGGGTGAGTCGTGATTTCTTTCCAGGGCGCCGGGGAGGAATCCTGCCAACCCAGTAATCCGGATAGCATACCCTGCGCTGTGTTCCGGCTGTTCAACTGCAGCGTTGCGAACCTCCCACACCAAGCGGCCCAGTCTCGCAATAAGTGGGGGATCCTCAACT
>TCCGGATA_106_2 <unknown description>
GTCCTTCCCGGGCCAGGCTGTCACTGGGAATGCTGCACCCGGGTGAGTCGTGATTTCTTTCCAGGGCGCCGGGGAGGAATCCTGCCAACCCAGTAATCCGGATAGCATACCCTGCGCTGTGTTCTCCGGATACAACTGCAGCGTTGCGAACCTCCCACACCAAGCGGCCCAGTCTCGCAATAAGTGGGGGATCCTCAACT
>TCCGGATA_106_3 <unknown description>
GTCCTTCCCGGGCCAGGCTGTCACTGGGAATGCTGCACCCGGGTGAGTCGTGATTTCTTTCCAGGGCGTCCGGATAGAATCCTGCCAACCCAGTAATCCGGATAGCATACCCTGCGCTGTGTTCTCCGGATACAACTGCAGCGTTGCGAACCTCCCACACCAAGCGGCCCAGTCTCGCAATAAGTGGGGGATCCTCAACT
>CGCACCAGC_107_1 <unknown description>
GTCCTTCCCGGGCCAGGCTGTCACTGGGAATGCTGCACCCGGGTGAGTCGTGATTTCTTTCCAGGGCGCCGGGGAGGAATCCTGCCAACCCAGTAACGCACCAGCCATACCCTGCGCTGTGTTCCGGCTGTTCAACTGCAGCGTTGCGAACCTCCCACACCAAGCGGCCCAGTCTCGCAATAAGTGGGGGATCCTCAACT
>CGCACCAGC_107_2 <unknown description>
GTCCTTCCCGGGCCAGGCTGTCACTGGGAATGCTGCACCCGGGTGAGTCGTGATTTCTTTCCAGGGCGCCGGGGAGGAATCCTGCCAACCCAGTAACGCACCAGCCATACCCTGCGCTGTGTTCCCGCACCAGCACTGCAGCGTTGCGAACCTCCCACACCAAGCGGCCCAGTCTCGCAATAAGTGGGGGATCCTCAACT
>CGCACCAGC_107_3 <unknown description>
GTCCTTCCCGGGCCAGGCTGTCACTGGGAATGCTGCACCCGGGTGAGTCGTGATTTCTTTCCAGGGCCGCACCAGCGAATCCTGCCAACCCAGTAACGCACCAGCCATACCCTGCGCTGTGTTCCCGCACCAGCACTGCAGCGTTGCGAACCTCCCACACCAAGCGGCCCAGTCTCGCAATAAGTGGGGGATCCTCAACT
>CCATGCAC_108_1 <unknown description>
GTCCTTCCCGGGCCAGGCTGTCACTGGGAATGCTGCACCCGGGTGAGTCGTGATTTCTTTCCAGGGCGCCGGGGAGGAATCCTGCCAACCCAGTAACCATGCACGCATACCCTGCGCTGTGTTCCGGCTGTTCAACTGCAGCGTTGCGAACCTCCCACACCAAGCGGCCCAGTCTCGCAATAAGTGGGGGATCCTCAACT
>CCATGCAC_108_2 <unknown description>
GTCCTTCCCGGGCCAGGCTGTCACTGGGAATGCTGCACCCGGGTGAGTCGTGATTTCTTTCCAGGGCGCCGGGGAGGAATCCTGCCAACCCAGTAACCATGCACGCATACCCTGCGCTGTGTTCCCATGCACCAACTGCAGCGTTGCGAACCTCCCACACCAAGCGGCCCAGTCTCGCAATAAGTGGGGGATCCTCAACT
>CCATGCAC_108_3 <unknown description>
GTCCTTCCCGGGCCAGGCTGTCACTGGGAATGCTGCACCCGGGTGAGTCGTGATTTCTTTCCAGGGCGCCATGCACGAATCCTGCCAACCCAGTAACCATGCACGCATACCCTGCGCTGTGTTCCCATGCACCAACTGCAGCGTTGCGAACCTCCCACACCAAGCGGCCCAGTCTCGCAATAAGTGGGGGATCCTCAACT
>CACGCCCGC_109_1 <unknown description>
GTCCTTCCCGGGCCAGGCTGTCACTGGGAATGCTGCACCCGGGTGAGTCGTGATTTCTTTCCAGGGCGCCGGGGAGGAATCCTGCCAACCCAGTAACACGCCCGCCATACCCTGCGCTGTGTTCCGGCTGTTCAACTGCAGCGTTGCGAACCTCCCACACCAAGCGGCCCAGTCTCGCAATAAGTGGGGGATCCTCAACT
>CACGCCCGC_109_2 <unknown description>
GTCCTTCCCGGGCCAGGCTGTCACTGGGAATGCTGCACCCGGGTGAGTCGTGATTTCTTTCCAGGGCGCCGGGGAGGAATCCTGCCAACCCAGTAACACGCCCGCCATACCCTGCGCTGTGTTCCCACGCCCGCACTGCAGCGTTGCGAACCTCCCACACCAAGCGGCCCAGTCTCGCAATAAGTGGGGGATCCTCAACT
>CACGCCCGC_109_3 <unknown description>
GTCCTTCCCGGGCCAGGCTGTCACTGGGAATGCTGCACCCGGGTGAGTCGTGATTTCTTTCCAGGGCCACGCCCGCGAATCCTGCCAACCCAGTAACACGCCCGCCATACCCTGCGCTGTGTTCCCACGCCCGCACTGCAGCGTTGCGAACCTCCCACACCAAGCGGCCCAGTCTCGCAATAAGTGGGGGATCCTCAACT
>CGCGCGCAC_110_1 <unknown description>
GTCCTTCCCGGGCCAGGCTGTCACTGGGAATGCTGCACCCGGGTGAGTCGTGATTTCTTTCCAGGGCGCCGGGGAGGAATCCTGCCAACCCAGTAACGCGCGCACCATACCCTGCGCTGTGTTCCGGCTGTTCAACTGCAGCGTTGCGAACCTCCCACACCAAGCGGCCCAGTCTCGCAATAAGTGGGGGATCCTCAACT
>CGCGCGCAC_110_2 <unknown description>
GTCCTTCCCGGGCCAGGCTGTCACTGGGAATGCTGCACCCGGGTGAGTCGTGATTTCTTTCCAGGGCGCCGGGGAGGAATCCTGCCAACCCAGTAACGCGCGCACCATACCCTGCGCTGTGTTCCCGCGCGCACACTGCAGCGTTGCGAACCTCCCACACCAAGCGGCCCAGTCTCGCAATAAGTGGGGGATCCTCAACT
>CGCGCGCAC_110_3 <unknown description>
GTCCTTCCCGGGCCAGGCTGTCACTGGGAATGCTGCACCCGGGTGAGTCGTGATTTCTTTCCAGGGCCGCGCGCACGAATCCTGCCAACCCAGTAACGCGCGCACCATACCCTGCGCTGTGTTCCCGCGCGCACACTGCAGCGTTGCGAACCTCCCACACCAAGCGGCCCAGTCTCGCAATAAGTGGGGGATCCTCAACT
>CGCGCCCG_111_1 <unknown description>
GTCCTTCCCGGGCCAGGCTGTCACTGGGAATGCTGCACCCGGGTGAGTCGTGATTTCTTTCCAGGGCGCCGGGGAGGAATCCTGCCAACCCAGTAACGCGCCCGGCATACCCTGCGCTGTGTTCCGGCTGTTCAACTGCAGCGTTGCGAACCTCCCACACCAAGCGGCCCAGTCTCGCAATAAGTGGGGGATCCTCAACT
>CGCGCCCG_111_2 <unknown description>
GTCCTTCCCGGGCCAGGCTGTCACTGGGAATGCTGCACCCGGGTGAGTCGTGATTTCTTTCCAGGGCGCCGGGGAGGAATCCTGCCAACCCAGTAACGCGCCCGGCATACCCTGCGCTGTGTTCCGCGCCCGCAACTGCAGCGTTGCGAACCTCCCACACCAAGCGGCCCAGTCTCGCAATAAGTGGGGGATCCTCAACT
>CGCGCCCG_111_3 <unknown description>
GTCCTTCCCGGGCCAGGCTGTCACTGGGAATGCTGCACCCGGGTGAGTCGTGATTTCTTTCCAGGGCGCGCGCCCGGAATCCTGCCAACCCAGTAACGCGCCCGGCATACCCTGCGCTGTGTTCCGCGCCCGCAACTGCAGCGTTGCGAACCTCCCACACCAAGCGGCCCAGTCTCGCAATAAGTGGGGGATCCTCAACT
>CGTTCGGGGG_112_1 <unknown description>
GTCCTTCCCGGGCCAGGCTGTCACTGGGAATGCTGCACCCGGGTGAGTCGTGATTTCTTTCCAGGGCGCCGGGGAGGAATCCTGCCAACCCAGTACGTTCGGGGGCATACCCTGCGCTGTGTTCCGGCTGTTCAACTGCAGCGTTGCGAACCTCCCACACCAAGCGGCCCAGTCTCGCAATAAGTGGGGGATCCTCAACT
>CGTTCGGGGG_112_2 <unknown description>
GTCCTTCCCGGGCCAGGCTGTCACTGGGAATGCTGCACCCGGGTGAGTCGTGATTTCTTTCCAGGGCGCCGGGGAGGAATCCTGCCAACCCAGTACGTTCGGGGGCATACCCTGCGCTGTGTTCCCGTTCGGGGGCTGCAGCGTTGCGAACCTCCCACACCAAGCGGCCCAGTCTCGCAATAAGTGGGGGATCCTCAACT
>CGTTCGGGGG_112_3 <unknown description>
GTCCTTCCCGGGCCAGGCTGTCACTGGGAATGCTGCACCCGGGTGAGTCGTGATTTCTTTCCAGGCGTTCGGGGGGGAATCCTGCCAACCCAGTACGTTCGGGGGCATACCCTGCGCTGTGTTCCCGTTCGGGGGCTGCAGCGTTGCGAACCTCCCACACCAAGCGGCCCAGTCTCGCAATAAGTGGGGGATCCTCAACT
>CAACGCCG_113_1 <unknown description>
GTCCTTCCCGGGCCAGGCTGTCACTGGGAATGCTGCACCCGGGTGAGTCGTGATTTCTTTCCAGGGCGCCGGGGAGGAATCCTGCCAACCCAGTAACAACGCCGGCATACCCTGCGCTGTGTTCCGGCTGTTCAACTGCAGCGTTGCGAACCTCCCACACCAAGCGGCCCAGTCTCGCAATAAGTGGGGGATCCTCAACT
>CAACGCCG_113_2 <unknown description>
GTCCTTCCCGGGCCAGGCTGTCACTGGGAATGCTGCACCCGGGTGAGTCGTGATTTCTTTCCAGGGCGCCGGGGAGGAATCCTGCCAACCCAGTAACAACGCCGGCATACCCTGCGCTGTGTTCCAACGCCGCAACTGCAGCGTTGCGAACCTCCCACACCAAGCGGCCCAGTCTCGCAATAAGTGGGGGATCCTCAACT
>CAACGCCG_113_3 <unknown description>
GTCCTTCCCGGGCCAGGCTGTCACTGGGAATGCTGCACCCGGGTGAGTCGTGATTTCTTTCCAGGGCGCAACGCCGGAATCCTGCCAACCCAGTAACAACGCCGGCATACCCTGCGCTGTGTTCCAACGCCGCAACTGCAGCGTTGCGAACCTCCCACACCAAGCGGCCCAGTCTCGCAATAAGTGGGGGATCCTCAACT
>AAGCAAGC_114_1 <unknown description>
GTCCTTCCCGGGCCAGGCTGTCACTGGGAATGCTGCACCCGGGTGAGTCGTGATTTCTTTCCAGGGCGCCGGGGAGGAATCCTGCCAACCCAGTAAAAGCAAGCGCATACCCTGCGCTGTGTTCCGGCTGTTCAACTGCAGCGTTGCGAACCTCCCACACCAAGCGGCCCAGTCTCGCAATAAGTGGGGGATCCTCAACT
>AAGCAAGC_114_2 <unknown description>
GTCCTTCCCGGGCCAGGCTGTCACTGGGAATGCTGCACCCGGGTGAGTCGTGATTTCTTTCCAGGGCGCCGGGGAGGAATCCTGCCAACCCAGTAAAAGCAAGCGCATACCCTGCGCTGTGTTCAAGCAAGCCAACTGCAGCGTTGCGAACCTCCCACACCAAGCGGCCCAGTCTCGCAATAAGTGGGGGATCCTCAACT
>AAGCAAGC_114_3 <unknown description>
GTCCTTCCCGGGCCAGGCTGTCACTGGGAATGCTGCACCCGGGTGAGTCGTGATTTCTTTCCAGGGCGAAGCAAGCGAATCCTGCCAACCCAGTAAAAGCAAGCGCATACCCTGCGCTGTGTTCAAGCAAGCCAACTGCAGCGTTGCGAACCTCCCACACCAAGCGGCCCAGTCTCGCAATAAGTGGGGGATCCTCAACT
>GAGGGAGC_115_1 <unknown description>
GTCCTTCCCGGGCCAGGCTGTCACTGGGAATGCTGCACCCGGGTGAGTCGTGATTTCTTTCCAGGGCGCCGGGGAGGAATCCTGCCAACCCAGTAAGAGGGAGCGCATACCCTGCGCTGTGTTCCGGCTGTTCAACTGCAGCGTTGCGAACCTCCCACACCAAGCGGCCCAGTCTCGCAATAAGTGGGGGATCCTCAACT
>GAGGGAGC_115_2 <unknown description>
GTCCTTCCCGGGCCAGGCTGTCACTGGGAATGCTGCACCCGGGTGAGTCGTGATTTCTTTCCAGGGCGCCGGGGAGGAATCCTGCCAACCCAGTAAGAGGGAGCGCATACCCTGCGCTGTGTTCGAGGGAGCCAACTGCAGCGTTGCGAACCTCCCACACCAAGCGGCCCAGTCTCGCAATAAGTGGGGGATCCTCAACT
>GAGGGAGC_115_3 <unknown description>
GTCCTTCCCGGGCCAGGCTGTCACTGGGAATGCTGCACCCGGGTGAGTCGTGATTTCTTTCCAGGGCGGAGGGAGCGAATCCTGCCAACCCAGTAAGAGGGAGCGCATACCCTGCGCTGTGTTCGAGGGAGCCAACTGCAGCGTTGCGAACCTCCCACACCAAGCGGCCCAGTCTCGCAATAAGTGGGGGATCCTCAACT
>CGGCGAGC_116_1 <unknown description>
GTCCTTCCCGGGCCAGGCTGTCACTGGGAATGCTGCACCCGGGTGAGTCGTGATTTCTTTCCAGGGCGCCGGGGAGGAATCCTGCCAACCCAGTAACGGCGAGCGCATACCCTGCGCTGTGTTCCGGCTGTTCAACTGCAGCGTTGCGAACCTCCCACACCAAGCGGCCCAGTCTCGCAATAAGTGGGGGATCCTCAACT
>CGGCGAGC_116_2 <unknown description>
GTCCTTCCCGGGCCAGGCTGTCACTGGGAATGCTGCACCCGGGTGAGTCGTGATTTCTTTCCAGGGCGCCGGGGAGGAATCCTGCCAACCCAGTAACGGCGAGCGCATACCCTGCGCTGTGTTCCGGCGAGCCAACTGCAGCGTTGCGAACCTCCCACACCAAGCGGCCCAGTCTCGCAATAAGTGGGGGATCCTCAACT
>CGGCGAGC_116_3 <unknown description>
GTCCTTCCCGGGCCAGGCTGTCACTGGGAATGCTGCACCCGGGTGAGTCGTGATTTCTTTCCAGGGCGCGGCGAGCGAATCCTGCCAACCCAGTAACGGCGAGCGCATACCCTGCGCTGTGTTCCGGCGAGCCAACTGCAGCGTTGCGAACCTCCCACACCAAGCGGCCCAGTCTCGCAATAAGTGGGGGATCCTCAACT
>CGCACAAA_117_1 <unknown description>
GTCCTTCCCGGGCCAGGCTGTCACTGGGAATGCTGCACCCGGGTGAGTCGTGATTTCTTTCCAGGGCGCCGGGGAGGAATCCTGCCAACCCAGTAACGCACAAAGCATACCCTGCGCTGTGTTCCGGCTGTTCAACTGCAGCGTTGCGAACCTCCCACACCAAGCGGCCCAGTCTCGCAATAAGTGGGGGATCCTCAACT
>CGCACAAA_117_2 <unknown description>
GTCCTTCCCGGGCCAGGCTGTCACTGGGAATGCTGCACCCGGGTGAGTCGTGATTTCTTTCCAGGGCGCCGGGGAGGAATCCTGCCAACCCAGTAACGCACAAAGCATACCCTGCGCTGTGTTCCGCACAAACAACTGCAGCGTTGCGAACCTCCCACACCAAGCGGCCCAGTCTCGCAATAAGTGGGGGATCCTCAACT
>CGCACAAA_117_3 <unknown description>
GTCCTTCCCGGGCCAGGCTGTCACTGGGAATGCTGCACCCGGGTGAGTCGTGATTTCTTTCCAGGGCGCGCACAAAGAATCCTGCCAACCCAGTAACGCACAAAGCATACCCTGCGCTGTGTTCCGCACAAACAACTGCAGCGTTGCGAACCTCCCACACCAAGCGGCCCAGTCTCGCAATAAGTGGGGGATCCTCAACT
>CGCGGCCG_118_1 <unknown description>
GTCCTTCCCGGGCCAGGCTGTCACTGGGAATGCTGCACCCGGGTGAGTCGTGATTTCTTTCCAGGGCGCCGGGGAGGAATCCTGCCAACCCAGTAACGCGGCCGGCATACCCTGCGCTGTGTTCCGGCTGTTCAACTGCAGCGTTGCGAACCTCCCACACCAAGCGGCCCAGTCTCGCAATAAGTGGGGGATCCTCAACT
>CGCGGCCG_118_2 <unknown description>
GTCCTTCCCGGGCCAGGCTGTCACTGGGAATGCTGCACCCGGGTGAGTCGTGATTTCTTTCCAGGGCGCCGGGGAGGAATCCTGCCAACCCAGTAACGCGGCCGGCATACCCTGCGCTGTGTTCCGCGGCCGCAACTGCAGCGTTGCGAACCTCCCACACCAAGCGGCCCAGTCTCGCAATAAGTGGGGGATCCTCAACT
>CGCGGCCG_118_3 <unknown description>
GTCCTTCCCGGGCCAGGCTGTCACTGGGAATGCTGCACCCGGGTGAGTCGTGATTTCTTTCCAGGGCGCGCGGCCGGAATCCTGCCAACCCAGTAACGCGGCCGGCATACCCTGCGCTGTGTTCCGCGGCCGCAACTGCAGCGTTGCGAACCTCCCACACCAAGCGGCCCAGTCTCGCAATAAGTGGGGGATCCTCAACT
>CGCTCGACT_119_1 <unknown description>
GTCCTTCCCGGGCCAGGCTGTCACTGGGAATGCTGCACCCGGGTGAGTCGTGATTTCTTTCCAGGGCGCCGGGGAGGAATCCTGCCAACCCAGTAACGCTCGACTCATACCCTGCGCTGTGTTCCGGCTGTTCAACTGCAGCGTTGCGAACCTCCCACACCAAGCGGCCCAGTCTCGCAATAAGTGGGGGATCCTCAACT
>CGCTCGACT_119_2 <unknown description>
GTCCTTCCCGGGCCAGGCTGTCACTGGGAATGCTGCACCCGGGTGAGTCGTGATTTCTTTCCAGGGCGCCGGGGAGGAATCCTGCCAACCCAGTAACGCTCGACTCATACCCTGCGCTGTGTTCCCGCTCGACTACTGCAGCGTTGCGAACCTCCCACACCAAGCGGCCCAGTCTCGCAATAAGTGGGGGATCCTCAACT
>CGCTCGACT_119_3 <unknown description>
GTCCTTCCCGGGCCAGGCTGTCACTGGGAATGCTGCACCCGGGTGAGTCGTGATTTCTTTCCAGGGCCGCTCGACTGAATCCTGCCAACCCAGTAACGCTCGACTCATACCCTGCGCTGTGTTCCCGCTCGACTACTGCAGCGTTGCGAACCTCCCACACCAAGCGGCCCAGTCTCGCAATAAGTGGGGGATCCTCAACT
>TCTGTACG_120_1 <unknown description>
GTCCTTCCCGGGCCAGGCTGTCACTGGGAATGCTGCACCCGGGTGAGTCGTGATTTCTTTCCAGGGCGCCGGGGAGGAATCCTGCCAACCCAGTAATCTGTACGGCATACCCTGCGCTGTGTTCCGGCTGTTCAACTGCAGCGTTGCGAACCTCCCACACCAAGCGGCCCAGTCTCGCAATAAGTGGGGGATCCTCAACT
>TCTGTACG_120_2 <unknown description>
GTCCTTCCCGGGCCAGGCTGTCACTGGGAATGCTGCACCCGGGTGAGTCGTGATTTCTTTCCAGGGCGCCGGGGAGGAATCCTGCCAACCCAGTAATCTGTACGGCATACCCTGCGCTGTGTTCTCTGTACGCAACTGCAGCGTTGCGAACCTCCCACACCAAGCGGCCCAGTCTCGCAATAAGTGGGGGATCCTCAACT
>TCTGTACG_120_3 <unknown description>
GTCCTTCCCGGGCCAGGCTGTCACTGGGAATGCTGCACCCGGGTGAGTCGTGATTTCTTTCCAGGGCGTCTGTACGGAATCCTGCCAACCCAGTAATCTGTACGGCATACCCTGCGCTGTGTTCTCTGTACGCAACTGCAGCGTTGCGAACCTCCCACACCAAGCGGCCCAGTCTCGCAATAAGTGGGGGATCCTCAACT
>CCTCCGCC_121_1 <unknown description>
GTCCTTCCCGGGCCAGGCTGTCACTGGGAATGCTGCACCCGGGTGAGTCGTGATTTCTTTCCAGGGCGCCGGGGAGGAATCCTGCCAACCCAGTAACCTCCGCCGCATACCCTGCGCTGTGTTCCGGCTGTTCAACTGCAGCGTTGCGAACCTCCCACACCAAGCGGCCCAGTCTCGCAATAAGTGGGGGATCCTCAACT
>CCTCCGCC_121_2 <unknown description>
GTCCTTCCCGGGCCAGGCTGTCACTGGGAATGCTGCACCCGGGTGAGTCGTGATTTCTTTCCAGGGCGCCGGGGAGGAATCCTGCCAACCCAGTAACCTCCGCCGCATACCCTGCGCTGTGTTCCCTCCGCCCAACTGCAGCGTTGCGAACCTCCCACACCAAGCGGCCCAGTCTCGCAATAAGTGGGGGATCCTCAACT
>CCTCCGCC_121_3 <unknown description>
GTCCTTCCCGGGCCAGGCTGTCACTGGGAATGCTGCACCCGGGTGAGTCGTGATTTCTTTCCAGGGCGCCTCCGCCGAATCCTGCCAACCCAGTAACCTCCGCCGCATACCCTGCGCTGTGTTCCCTCCGCCCAACTGCAGCGTTGCGAACCTCCCACACCAAGCGGCCCAGTCTCGCAATAAGTGGGGGATCCTCAACT
>AGGAAGAG_122_1 <unknown description>
GTCCTTCCCGGGCCAGGCTGTCACTGGGAATGCTGCACCCGGGTGAGTCGTGATTTCTTTCCAGGGCGCCGGGGAGGAATCCTGCCAACCCAGTAAAGGAAGAGGCATACCCTGCGCTGTGTTCCGGCTGTTCAACTGCAGCGTTGCGAACCTCCCACACCAAGCGGCCCAGTCTCGCAATAAGTGGGGGATCCTCAACT
>AGGAAGAG_122_2 <unknown description>
GTCCTTCCCGGGCCAGGCTGTCACTGGGAATGCTGCACCCGGGTGAGTCGTGATTTCTTTCCAGGGCGCCGGGGAGGAATCCTGCCAACCCAGTAAAGGAAGAGGCATACCCTGCGCTGTGTTCAGGAAGAGCAACTGCAGCGTTGCGAACCTCCCACACCAAGCGGCCCAGTCTCGCAATAAGTGGGGGATCCTCAACT
>AGGAAGAG_122_3 <unknown description>
GTCCTTCCCGGGCCAGGCTGTCACTGGGAATGCTGCACCCGGGTGAGTCGTGATTTCTTTCCAGGGCGAGGAAGAGGAATCCTGCCAACCCAGTAAAGGAAGAGGCATACCCTGCGCTGTGTTCAGGAAGAGCAACTGCAGCGTTGCGAACCTCCCACACCAAGCGGCCCAGTCTCGCAATAAGTGGGGGATCCTCAACT
>TAAAGCGC_123_1 <unknown description>
GTCCTTCCCGGGCCAGGCTGTCACTGGGAATGCTGCACCCGGGTGAGTCGTGATTTCTTTCCAGGGCGCCGGGGAGGAATCCTGCCAACCCAGTAATAAAGCGCGCATACCCTGCGCTGTGTTCCGGCTGTTCAACTGCAGCGTTGCGAACCTCCCACACCAAGCGGCCCAGTCTCGCAATAAGTGGGGGATCCTCAACT
>TAAAGCGC_123_2 <unknown description>
GTCCTTCCCGGGCCAGGCTGTCACTGGGAATGCTGCACCCGGGTGAGTCGTGATTTCTTTCCAGGGCGCCGGGGAGGAATCCTGCCAACCCAGTAATAAAGCGCGCATACCCTGCGCTGTGTTCTAAAGCGCCAACTGCAGCGTTGCGAACCTCCCACACCAAGCGGCCCAGTCTCGCAATAAGTGGGGGATCCTCAACT
>TAAAGCGC_123_3 <unknown description>
GTCCTTCCCGGGCCAGGCTGTCACTGGGAATGCTGCACCCGGGTGAGTCGTGATTTCTTTCCAGGGCGTAAAGCGCGAATCCTGCCAACCCAGTAATAAAGCGCGCATACCCTGCGCTGTGTTCTAAAGCGCCAACTGCAGCGTTGCGAACCTCCCACACCAAGCGGCCCAGTCTCGCAATAAGTGGGGGATCCTCAACT
>TCGCTCGG_124_1 <unknown description>
GTCCTTCCCGGGCCAGGCTGTCACTGGGAATGCTGCACCCGGGTGAGTCGTGATTTCTTTCCAGGGCGCCGGGGAGGAATCCTGCCAACCCAGTAATCGCTCGGGCATACCCTGCGCTGTGTTCCGGCTGTTCAACTGCAGCGTTGCGAACCTCCCACACCAAGCGGCCCAGTCTCGCAATAAGTGGGGGATCCTCAACT
>TCGCTCGG_124_2 <unknown description>
GTCCTTCCCGGGCCAGGCTGTCACTGGGAATGCTGCACCCGGGTGAGTCGTGATTTCTTTCCAGGGCGCCGGGGAGGAATCCTGCCAACCCAGTAATCGCTCGGGCATACCCTGCGCTGTGTTCTCGCTCGGCAACTGCAGCGTTGCGAACCTCCCACACCAAGCGGCCCAGTCTCGCAATAAGTGGGGGATCCTCAACT
>TCGCTCGG_124_3 <unknown description>
GTCCTTCCCGGGCCAGGCTGTCACTGGGAATGCTGCACCCGGGTGAGTCGTGATTTCTTTCCAGGGCGTCGCTCGGGAATCCTGCCAACCCAGTAATCGCTCGGGCATACCCTGCGCTGTGTTCTCGCTCGGCAACTGCAGCGTTGCGAACCTCCCACACCAAGCGGCCCAGTCTCGCAATAAGTGGGGGATCCTCAACT
>GCTCCAGC_125_1 <unknown description>
GTCCTTCCCGGGCCAGGCTGTCACTGGGAATGCTGCACCCGGGTGAGTCGTGATTTCTTTCCAGGGCGCCGGGGAGGAATCCTGCCAACCCAGTAAGCTCCAGCGCATACCCTGCGCTGTGTTCCGGCTGTTCAACTGCAGCGTTGCGAACCTCCCACACCAAGCGGCCCAGTCTCGCAATAAGTGGGGGATCCTCAACT
>GCTCCAGC_125_2 <unknown description>
GTCCTTCCCGGGCCAGGCTGTCACTGGGAATGCTGCACCCGGGTGAGTCGTGATTTCTTTCCAGGGCGCCGGGGAGGAATCCTGCCAACCCAGTAAGCTCCAGCGCATACCCTGCGCTGTGTTCGCTCCAGCCAACTGCAGCGTTGCGAACCTCCCACACCAAGCGGCCCAGTCTCGCAATAAGTGGGGGATCCTCAACT
>GCTCCAGC_125_3 <unknown description>
GTCCTTCCCGGGCCAGGCTGTCACTGGGAATGCTGCACCCGGGTGAGTCGTGATTTCTTTCCAGGGCGGCTCCAGCGAATCCTGCCAACCCAGTAAGCTCCAGCGCATACCCTGCGCTGTGTTCGCTCCAGCCAACTGCAGCGTTGCGAACCTCCCACACCAAGCGGCCCAGTCTCGCAATAAGTGGGGGATCCTCAACT
>CAAGCCAA_126_1 <unknown description>
GTCCTTCCCGGGCCAGGCTGTCACTGGGAATGCTGCACCCGGGTGAGTCGTGATTTCTTTCCAGGGCGCCGGGGAGGAATCCTGCCAACCCAGTAACAAGCCAAGCATACCCTGCGCTGTGTTCCGGCTGTTCAACTGCAGCGTTGCGAACCTCCCACACCAAGCGGCCCAGTCTCGCAATAAGTGGGGGATCCTCAACT
>CAAGCCAA_126_2 <unknown description>
GTCCTTCCCGGGCCAGGCTGTCACTGGGAATGCTGCACCCGGGTGAGTCGTGATTTCTTTCCAGGGCGCCGGGGAGGAATCCTGCCAACCCAGTAACAAGCCAAGCATACCCTGCGCTGTGTTCCAAGCCAACAACTGCAGCGTTGCGAACCTCCCACACCAAGCGGCCCAGTCTCGCAATAAGTGGGGGATCCTCAACT
>CAAGCCAA_126_3 <unknown description>
GTCCTTCCCGGGCCAGGCTGTCACTGGGAATGCTGCACCCGGGTGAGTCGTGATTTCTTTCCAGGGCGCAAGCCAAGAATCCTGCCAACCCAGTAACAAGCCAAGCATACCCTGCGCTGTGTTCCAAGCCAACAACTGCAGCGTTGCGAACCTCCCACACCAAGCGGCCCAGTCTCGCAATAAGTGGGGGATCCTCAACT
>AGTTCGGGCT_127_1 <unknown description>
GTCCTTCCCGGGCCAGGCTGTCACTGGGAATGCTGCACCCGGGTGAGTCGTGATTTCTTTCCAGGGCGCCGGGGAGGAATCCTGCCAACCCAGTAAGTTCGGGCTCATACCCTGCGCTGTGTTCCGGCTGTTCAACTGCAGCGTTGCGAACCTCCCACACCAAGCGGCCCAGTCTCGCAATAAGTGGGGGATCCTCAACT
>AGTTCGGGCT_127_2 <unknown description>
GTCCTTCCCGGGCCAGGCTGTCACTGGGAATGCTGCACCCGGGTGAGTCGTGATTTCTTTCCAGGGCGCCGGGGAGGAATCCTGCCAACCCAGTAAGTTCGGGCTCATACCCTGCGCTGTGTTCCAGTTCGGGCTCTGCAGCGTTGCGAACCTCCCACACCAAGCGGCCCAGTCTCGCAATAAGTGGGGGATCCTCAACT
>AGTTCGGGCT_127_3 <unknown description>
GTCCTTCCCGGGCCAGGCTGTCACTGGGAATGCTGCACCCGGGTGAGTCGTGATTTCTTTCCAGGAGTTCGGGCTGGAATCCTGCCAACCCAGTAAGTTCGGGCTCATACCCTGCGCTGTGTTCCAGTTCGGGCTCTGCAGCGTTGCGAACCTCCCACACCAAGCGGCCCAGTCTCGCAATAAGTGGGGGATCCTCAACT
>CGCACGAG_128_1 <unknown description>
GTCCTTCCCGGGCCAGGCTGTCACTGGGAATGCTGCACCCGGGTGAGTCGTGATTTCTTTCCAGGGCGCCGGGGAGGAATCCTGCCAACCCAGTAACGCACGAGGCATACCCTGCGCTGTGTTCCGGCTGTTCAACTGCAGCGTTGCGAACCTCCCACACCAAGCGGCCCAGTCTCGCAATAAGTGGGGGATCCTCAACT
>CGCACGAG_128_2 <unknown description>
GTCCTTCCCGGGCCAGGCTGTCACTGGGAATGCTGCACCCGGGTGAGTCGTGATTTCTTTCCAGGGCGCCGGGGAGGAATCCTGCCAACCCAGTAACGCACGAGGCATACCCTGCGCTGTGTTCCGCACGAGCAACTGCAGCGTTGCGAACCTCCCACACCAAGCGGCCCAGTCTCGCAATAAGTGGGGGATCCTCAACT
>CGCACGAG_128_3 <unknown description>
GTCCTTCCCGGGCCAGGCTGTCACTGGGAATGCTGCACCCGGGTGAGTCGTGATTTCTTTCCAGGGCGCGCACGAGGAATCCTGCCAACCCAGTAACGCACGAGGCATACCCTGCGCTGTGTTCCGCACGAGCAACTGCAGCGTTGCGAACCTCCCACACCAAGCGGCCCAGTCTCGCAATAAGTGGGGGATCCTCAACT
>CGGTCGCT_129_1 <unknown description>
GTCCTTCCCGGGCCAGGCTGTCACTGGGAATGCTGCACCCGGGTGAGTCGTGATTTCTTTCCAGGGCGCCGGGGAGGAATCCTGCCAACCCAGTAACGGTCGCTGCATACCCTGCGCTGTGTTCCGGCTGTTCAACTGCAGCGTTGCGAACCTCCCACACCAAGCGGCCCAGTCTCGCAATAAGTGGGGGATCCTCAACT
>CGGTCGCT_129_2 <unknown description>
GTCCTTCCCGGGCCAGGCTGTCACTGGGAATGCTGCACCCGGGTGAGTCGTGATTTCTTTCCAGGGCGCCGGGGAGGAATCCTGCCAACCCAGTAACGGTCGCTGCATACCCTGCGCTGTGTTCCGGTCGCTCAACTGCAGCGTTGCGAACCTCCCACACCAAGCGGCCCAGTCTCGCAATAAGTGGGGGATCCTCAACT
>CGGTCGCT_129_3 <unknown description>
GTCCTTCCCGGGCCAGGCTGTCACTGGGAATGCTGCACCCGGGTGAGTCGTGATTTCTTTCCAGGGCGCGGTCGCTGAATCCTGCCAACCCAGTAACGGTCGCTGCATACCCTGCGCTGTGTTCCGGTCGCTCAACTGCAGCGTTGCGAACCTCCCACACCAAGCGGCCCAGTCTCGCAATAAGTGGGGGATCCTCAACT
>GGTACGAC_130_1 <unknown description>
GTCCTTCCCGGGCCAGGCTGTCACTGGGAATGCTGCACCCGGGTGAGTCGTGATTTCTTTCCAGGGCGCCGGGGAGGAATCCTGCCAACCCAGTAAGGTACGACGCATACCCTGCGCTGTGTTCCGGCTGTTCAACTGCAGCGTTGCGAACCTCCCACACCAAGCGGCCCAGTCTCGCAATAAGTGGGGGATCCTCAACT
>GGTACGAC_130_2 <unknown description>
GTCCTTCCCGGGCCAGGCTGTCACTGGGAATGCTGCACCCGGGTGAGTCGTGATTTCTTTCCAGGGCGCCGGGGAGGAATCCTGCCAACCCAGTAAGGTACGACGCATACCCTGCGCTGTGTTCGGTACGACCAACTGCAGCGTTGCGAACCTCCCACACCAAGCGGCCCAGTCTCGCAATAAGTGGGGGATCCTCAACT
>GGTACGAC_130_3 <unknown description>
GTCCTTCCCGGGCCAGGCTGTCACTGGGAATGCTGCACCCGGGTGAGTCGTGATTTCTTTCCAGGGCGGGTACGACGAATCCTGCCAACCCAGTAAGGTACGACGCATACCCTGCGCTGTGTTCGGTACGACCAACTGCAGCGTTGCGAACCTCCCACACCAAGCGGCCCAGTCTCGCAATAAGTGGGGGATCCTCAACT
>CGCGCCTG_131_1 <unknown description>
GTCCTTCCCGGGCCAGGCTGTCACTGGGAATGCTGCACCCGGGTGAGTCGTGATTTCTTTCCAGGGCGCCGGGGAGGAATCCTGCCAACCCAGTAACGCGCCTGGCATACCCTGCGCTGTGTTCCGGCTGTTCAACTGCAGCGTTGCGAACCTCCCACACCAAGCGGCCCAGTCTCGCAATAAGTGGGGGATCCTCAACT
>CGCGCCTG_131_2 <unknown description>
GTCCTTCCCGGGCCAGGCTGTCACTGGGAATGCTGCACCCGGGTGAGTCGTGATTTCTTTCCAGGGCGCCGGGGAGGAATCCTGCCAACCCAGTAACGCGCCTGGCATACCCTGCGCTGTGTTCCGCGCCTGCAACTGCAGCGTTGCGAACCTCCCACACCAAGCGGCCCAGTCTCGCAATAAGTGGGGGATCCTCAACT
>CGCGCCTG_131_3 <unknown description>
GTCCTTCCCGGGCCAGGCTGTCACTGGGAATGCTGCACCCGGGTGAGTCGTGATTTCTTTCCAGGGCGCGCGCCTGGAATCCTGCCAACCCAGTAACGCGCCTGGCATACCCTGCGCTGTGTTCCGCGCCTGCAACTGCAGCGTTGCGAACCTCCCACACCAAGCGGCCCAGTCTCGCAATAAGTGGGGGATCCTCAACT
>CCCCTGGA_132_1 <unknown description>
GTCCTTCCCGGGCCAGGCTGTCACTGGGAATGCTGCACCCGGGTGAGTCGTGATTTCTTTCCAGGGCGCCGGGGAGGAATCCTGCCAACCCAGTAACCCCTGGAGCATACCCTGCGCTGTGTTCCGGCTGTTCAACTGCAGCGTTGCGAACCTCCCACACCAAGCGGCCCAGTCTCGCAATAAGTGGGGGATCCTCAACT
>CCCCTGGA_132_2 <unknown description>
GTCCTTCCCGGGCCAGGCTGTCACTGGGAATGCTGCACCCGGGTGAGTCGTGATTTCTTTCCAGGGCGCCGGGGAGGAATCCTGCCAACCCAGTAACCCCTGGAGCATACCCTGCGCTGTGTTCCCCCTGGACAACTGCAGCGTTGCGAACCTCCCACACCAAGCGGCCCAGTCTCGCAATAAGTGGGGGATCCTCAACT
>CCCCTGGA_132_3 <unknown description>
GTCCTTCCCGGGCCAGGCTGTCACTGGGAATGCTGCACCCGGGTGAGTCGTGATTTCTTTCCAGGGCGCCCCTGGAGAATCCTGCCAACCCAGTAACCCCTGGAGCATACCCTGCGCTGTGTTCCCCCTGGACAACTGCAGCGTTGCGAACCTCCCACACCAAGCGGCCCAGTCTCGCAATAAGTGGGGGATCCTCAACT
>GTTCGGGCT_133_2 <unknown description>
GTCCTTCCCGGGCCAGGCTGTCACTGGGAATGCTGCACCCGGGTGAGTCGTGATTTCTTTCCAGGGCGCCGGGGAGGAATCCTGCCAACCCAGTAAGTTCGGGCTCATACCCTGCGCTGTGTTCCGTTCGGGCTACTGCAGCGTTGCGAACCTCCCACACCAAGCGGCCCAGTCTCGCAATAAGTGGGGGATCCTCAACT
>GTTCGGGCT_133_3 <unknown description>
GTCCTTCCCGGGCCAGGCTGTCACTGGGAATGCTGCACCCGGGTGAGTCGTGATTTCTTTCCAGGGCGTTCGGGCTGAATCCTGCCAACCCAGTAAGTTCGGGCTCATACCCTGCGCTGTGTTCCGTTCGGGCTACTGCAGCGTTGCGAACCTCCCACACCAAGCGGCCCAGTCTCGCAATAAGTGGGGGATCCTCAACT
>GTTCGGGGG_134_1 <unknown description>
GTCCTTCCCGGGCCAGGCTGTCACTGGGAATGCTGCACCCGGGTGAGTCGTGATTTCTTTCCAGGGCGCCGGGGAGGAATCCTGCCAACCCAGTAAGTTCGGGGGCATACCCTGCGCTGTGTTCCGGCTGTTCAACTGCAGCGTTGCGAACCTCCCACACCAAGCGGCCCAGTCTCGCAATAAGTGGGGGATCCTCAACT
>GTTCGGGGG_134_2 <unknown description>
GTCCTTCCCGGGCCAGGCTGTCACTGGGAATGCTGCACCCGGGTGAGTCGTGATTTCTTTCCAGGGCGCCGGGGAGGAATCCTGCCAACCCAGTAAGTTCGGGGGCATACCCTGCGCTGTGTTCCGTTCGGGGGACTGCAGCGTTGCGAACCTCCCACACCAAGCGGCCCAGTCTCGCAATAAGTGGGGGATCCTCAACT
>GTTCGGGGG_134_3 <unknown description>
GTCCTTCCCGGGCCAGGCTGTCACTGGGAATGCTGCACCCGGGTGAGTCGTGATTTCTTTCCAGGGCGTTCGGGGGGAATCCTGCCAACCCAGTAAGTTCGGGGGCATACCCTGCGCTGTGTTCCGTTCGGGGGACTGCAGCGTTGCGAACCTCCCACACCAAGCGGCCCAGTCTCGCAATAAGTGGGGGATCCTCAACT
>TCTAAATG_135_1 <unknown description>
GTCCTTCCCGGGCCAGGCTGTCACTGGGAATGCTGCACCCGGGTGAGTCGTGATTTCTTTCCAGGGCGCCGGGGAGGAATCCTGCCAACCCAGTAATCTAAATGGCATACCCTGCGCTGTGTTCCGGCTGTTCAACTGCAGCGTTGCGAACCTCCCACACCAAGCGGCCCAGTCTCGCAATAAGTGGGGGATCCTCAACT
>TCTAAATG_135_2 <unknown description>
GTCCTTCCCGGGCCAGGCTGTCACTGGGAATGCTGCACCCGGGTGAGTCGTGATTTCTTTCCAGGGCGCCGGGGAGGAATCCTGCCAACCCAGTAATCTAAATGGCATACCCTGCGCTGTGTTCTCTAAATGCAACTGCAGCGTTGCGAACCTCCCACACCAAGCGGCCCAGTCTCGCAATAAGTGGGGGATCCTCAACT
>TCTAAATG_135_3 <unknown description>
GTCCTTCCCGGGCCAGGCTGTCACTGGGAATGCTGCACCCGGGTGAGTCGTGATTTCTTTCCAGGGCGTCTAAATGGAATCCTGCCAACCCAGTAATCTAAATGGCATACCCTGCGCTGTGTTCTCTAAATGCAACTGCAGCGTTGCGAACCTCCCACACCAAGCGGCCCAGTCTCGCAATAAGTGGGGGATCCTCAACT
>GAACAAGG_136_1 <unknown description>
GTCCTTCCCGGGCCAGGCTGTCACTGGGAATGCTGCACCCGGGTGAGTCGTGATTTCTTTCCAGGGCGCCGGGGAGGAATCCTGCCAACCCAGTAAGAACAAGGGCATACCCTGCGCTGTGTTCCGGCTGTTCAACTGCAGCGTTGCGAACCTCCCACACCAAGCGGCCCAGTCTCGCAATAAGTGGGGGATCCTCAACT
>GAACAAGG_136_2 <unknown description>
GTCCTTCCCGGGCCAGGCTGTCACTGGGAATGCTGCACCCGGGTGAGTCGTGATTTCTTTCCAGGGCGCCGGGGAGGAATCCTGCCAACCCAGTAAGAACAAGGGCATACCCTGCGCTGTGTTCGAACAAGGCAACTGCAGCGTTGCGAACCTCCCACACCAAGCGGCCCAGTCTCGCAATAAGTGGGGGATCCTCAACT
>GAACAAGG_136_3 <unknown description>
GTCCTTCCCGGGCCAGGCTGTCACTGGGAATGCTGCACCCGGGTGAGTCGTGATTTCTTTCCAGGGCGGAACAAGGGAATCCTGCCAACCCAGTAAGAACAAGGGCATACCCTGCGCTGTGTTCGAACAAGGCAACTGCAGCGTTGCGAACCTCCCACACCAAGCGGCCCAGTCTCGCAATAAGTGGGGGATCCTCAACT
>TGTGCACCC_137_1 <unknown description>
GTCCTTCCCGGGCCAGGCTGTCACTGGGAATGCTGCACCCGGGTGAGTCGTGATTTCTTTCCAGGGCGCCGGGGAGGAATCCTGCCAACCCAGTAATGTGCACCCCATACCCTGCGCTGTGTTCCGGCTGTTCAACTGCAGCGTTGCGAACCTCCCACACCAAGCGGCCCAGTCTCGCAATAAGTGGGGGATCCTCAACT
>TGTGCACCC_137_2 <unknown description>
GTCCTTCCCGGGCCAGGCTGTCACTGGGAATGCTGCACCCGGGTGAGTCGTGATTTCTTTCCAGGGCGCCGGGGAGGAATCCTGCCAACCCAGTAATGTGCACCCCATACCCTGCGCTGTGTTCCTGTGCACCCACTGCAGCGTTGCGAACCTCCCACACCAAGCGGCCCAGTCTCGCAATAAGTGGGGGATCCTCAACT
>TGTGCACCC_137_3 <unknown description>
GTCCTTCCCGGGCCAGGCTGTCACTGGGAATGCTGCACCCGGGTGAGTCGTGATTTCTTTCCAGGGCTGTGCACCCGAATCCTGCCAACCCAGTAATGTGCACCCCATACCCTGCGCTGTGTTCCTGTGCACCCACTGCAGCGTTGCGAACCTCCCACACCAAGCGGCCCAGTCTCGCAATAAGTGGGGGATCCTCAACT
>TGCATGGA_138_1 <unknown description>
GTCCTTCCCGGGCCAGGCTGTCACTGGGAATGCTGCACCCGGGTGAGTCGTGATTTCTTTCCAGGGCGCCGGGGAGGAATCCTGCCAACCCAGTAATGCATGGAGCATACCCTGCGCTGTGTTCCGGCTGTTCAACTGCAGCGTTGCGAACCTCCCACACCAAGCGGCCCAGTCTCGCAATAAGTGGGGGATCCTCAACT
>TGCATGGA_138_2 <unknown description>
GTCCTTCCCGGGCCAGGCTGTCACTGGGAATGCTGCACCCGGGTGAGTCGTGATTTCTTTCCAGGGCGCCGGGGAGGAATCCTGCCAACCCAGTAATGCATGGAGCATACCCTGCGCTGTGTTCTGCATGGACAACTGCAGCGTTGCGAACCTCCCACACCAAGCGGCCCAGTCTCGCAATAAGTGGGGGATCCTCAACT
>TGCATGGA_138_3 <unknown description>
GTCCTTCCCGGGCCAGGCTGTCACTGGGAATGCTGCACCCGGGTGAGTCGTGATTTCTTTCCAGGGCGTGCATGGAGAATCCTGCCAACCCAGTAATGCATGGAGCATACCCTGCGCTGTGTTCTGCATGGACAACTGCAGCGTTGCGAACCTCCCACACCAAGCGGCCCAGTCTCGCAATAAGTGGGGGATCCTCAACT
>CTTGCGCC_139_1 <unknown description>
GTCCTTCCCGGGCCAGGCTGTCACTGGGAATGCTGCACCCGGGTGAGTCGTGATTTCTTTCCAGGGCGCCGGGGAGGAATCCTGCCAACCCAGTAACTTGCGCCGCATACCCTGCGCTGTGTTCCGGCTGTTCAACTGCAGCGTTGCGAACCTCCCACACCAAGCGGCCCAGTCTCGCAATAAGTGGGGGATCCTCAACT
>CTTGCGCC_139_2 <unknown description>
GTCCTTCCCGGGCCAGGCTGTCACTGGGAATGCTGCACCCGGGTGAGTCGTGATTTCTTTCCAGGGCGCCGGGGAGGAATCCTGCCAACCCAGTAACTTGCGCCGCATACCCTGCGCTGTGTTCCTTGCGCCCAACTGCAGCGTTGCGAACCTCCCACACCAAGCGGCCCAGTCTCGCAATAAGTGGGGGATCCTCAACT
>CTTGCGCC_139_3 <unknown description>
GTCCTTCCCGGGCCAGGCTGTCACTGGGAATGCTGCACCCGGGTGAGTCGTGATTTCTTTCCAGGGCGCTTGCGCCGAATCCTGCCAACCCAGTAACTTGCGCCGCATACCCTGCGCTGTGTTCCTTGCGCCCAACTGCAGCGTTGCGAACCTCCCACACCAAGCGGCCCAGTCTCGCAATAAGTGGGGGATCCTCAACT
>TCGATCCC_140_1 <unknown description>
GTCCTTCCCGGGCCAGGCTGTCACTGGGAATGCTGCACCCGGGTGAGTCGTGATTTCTTTCCAGGGCGCCGGGGAGGAATCCTGCCAACCCAGTAATCGATCCCGCATACCCTGCGCTGTGTTCCGGCTGTTCAACTGCAGCGTTGCGAACCTCCCACACCAAGCGGCCCAGTCTCGCAATAAGTGGGGGATCCTCAACT
>TCGATCCC_140_2 <unknown description>
GTCCTTCCCGGGCCAGGCTGTCACTGGGAATGCTGCACCCGGGTGAGTCGTGATTTCTTTCCAGGGCGCCGGGGAGGAATCCTGCCAACCCAGTAATCGATCCCGCATACCCTGCGCTGTGTTCTCGATCCCCAACTGCAGCGTTGCGAACCTCCCACACCAAGCGGCCCAGTCTCGCAATAAGTGGGGGATCCTCAACT
>TCGATCCC_140_3 <unknown description>
GTCCTTCCCGGGCCAGGCTGTCACTGGGAATGCTGCACCCGGGTGAGTCGTGATTTCTTTCCAGGGCGTCGATCCCGAATCCTGCCAACCCAGTAATCGATCCCGCATACCCTGCGCTGTGTTCTCGATCCCCAACTGCAGCGTTGCGAACCTCCCACACCAAGCGGCCCAGTCTCGCAATAAGTGGGGGATCCTCAACT
>CGCACAAG_141_1 <unknown description>
GTCCTTCCCGGGCCAGGCTGTCACTGGGAATGCTGCACCCGGGTGAGTCGTGATTTCTTTCCAGGGCGCCGGGGAGGAATCCTGCCAACCCAGTAACGCACAAGGCATACCCTGCGCTGTGTTCCGGCTGTTCAACTGCAGCGTTGCGAACCTCCCACACCAAGCGGCCCAGTCTCGCAATAAGTGGGGGATCCTCAACT
>CGCACAAG_141_2 <unknown description>
GTCCTTCCCGGGCCAGGCTGTCACTGGGAATGCTGCACCCGGGTGAGTCGTGATTTCTTTCCAGGGCGCCGGGGAGGAATCCTGCCAACCCAGTAACGCACAAGGCATACCCTGCGCTGTGTTCCGCACAAGCAACTGCAGCGTTGCGAACCTCCCACACCAAGCGGCCCAGTCTCGCAATAAGTGGGGGATCCTCAACT
>CGCACAAG_141_3 <unknown description>
GTCCTTCCCGGGCCAGGCTGTCACTGGGAATGCTGCACCCGGGTGAGTCGTGATTTCTTTCCAGGGCGCGCACAAGGAATCCTGCCAACCCAGTAACGCACAAGGCATACCCTGCGCTGTGTTCCGCACAAGCAACTGCAGCGTTGCGAACCTCCCACACCAAGCGGCCCAGTCTCGCAATAAGTGGGGGATCCTCAACT
>GTACGGCA_142_1 <unknown description>
GTCCTTCCCGGGCCAGGCTGTCACTGGGAATGCTGCACCCGGGTGAGTCGTGATTTCTTTCCAGGGCGCCGGGGAGGAATCCTGCCAACCCAGTAAGTACGGCAGCATACCCTGCGCTGTGTTCCGGCTGTTCAACTGCAGCGTTGCGAACCTCCCACACCAAGCGGCCCAGTCTCGCAATAAGTGGGGGATCCTCAACT
>GTACGGCA_142_2 <unknown description>
GTCCTTCCCGGGCCAGGCTGTCACTGGGAATGCTGCACCCGGGTGAGTCGTGATTTCTTTCCAGGGCGCCGGGGAGGAATCCTGCCAACCCAGTAAGTACGGCAGCATACCCTGCGCTGTGTTCGTACGGCACAACTGCAGCGTTGCGAACCTCCCACACCAAGCGGCCCAGTCTCGCAATAAGTGGGGGATCCTCAACT
>GTACGGCA_142_3 <unknown description>
GTCCTTCCCGGGCCAGGCTGTCACTGGGAATGCTGCACCCGGGTGAGTCGTGATTTCTTTCCAGGGCGGTACGGCAGAATCCTGCCAACCCAGTAAGTACGGCAGCATACCCTGCGCTGTGTTCGTACGGCACAACTGCAGCGTTGCGAACCTCCCACACCAAGCGGCCCAGTCTCGCAATAAGTGGGGGATCCTCAACT
>CCGTCGCT_143_1 <unknown description>
GTCCTTCCCGGGCCAGGCTGTCACTGGGAATGCTGCACCCGGGTGAGTCGTGATTTCTTTCCAGGGCGCCGGGGAGGAATCCTGCCAACCCAGTAACCGTCGCTGCATACCCTGCGCTGTGTTCCGGCTGTTCAACTGCAGCGTTGCGAACCTCCCACACCAAGCGGCCCAGTCTCGCAATAAGTGGGGGATCCTCAACT
>CCGTCGCT_143_2 <unknown description>
GTCCTTCCCGGGCCAGGCTGTCACTGGGAATGCTGCACCCGGGTGAGTCGTGATTTCTTTCCAGGGCGCCGGGGAGGAATCCTGCCAACCCAGTAACCGTCGCTGCATACCCTGCGCTGTGTTCCCGTCGCTCAACTGCAGCGTTGCGAACCTCCCACACCAAGCGGCCCAGTCTCGCAATAAGTGGGGGATCCTCAACT
>CCGTCGCT_143_3 <unknown description>
GTCCTTCCCGGGCCAGGCTGTCACTGGGAATGCTGCACCCGGGTGAGTCGTGATTTCTTTCCAGGGCGCCGTCGCTGAATCCTGCCAACCCAGTAACCGTCGCTGCATACCCTGCGCTGTGTTCCCGTCGCTCAACTGCAGCGTTGCGAACCTCCCACACCAAGCGGCCCAGTCTCGCAATAAGTGGGGGATCCTCAACT
>GCATCCGA_144_1 <unknown description>
GTCCTTCCCGGGCCAGGCTGTCACTGGGAATGCTGCACCCGGGTGAGTCGTGATTTCTTTCCAGGGCGCCGGGGAGGAATCCTGCCAACCCAGTAAGCATCCGAGCATACCCTGCGCTGTGTTCCGGCTGTTCAACTGCAGCGTTGCGAACCTCCCACACCAAGCGGCCCAGTCTCGCAATAAGTGGGGGATCCTCAACT
>GCATCCGA_144_2 <unknown description>
GTCCTTCCCGGGCCAGGCTGTCACTGGGAATGCTGCACCCGGGTGAGTCGTGATTTCTTTCCAGGGCGCCGGGGAGGAATCCTGCCAACCCAGTAAGCATCCGAGCATACCCTGCGCTGTGTTCGCATCCGACAACTGCAGCGTTGCGAACCTCCCACACCAAGCGGCCCAGTCTCGCAATAAGTGGGGGATCCTCAACT
>GCATCCGA_144_3 <unknown description>
GTCCTTCCCGGGCCAGGCTGTCACTGGGAATGCTGCACCCGGGTGAGTCGTGATTTCTTTCCAGGGCGGCATCCGAGAATCCTGCCAACCCAGTAAGCATCCGAGCATACCCTGCGCTGTGTTCGCATCCGACAACTGCAGCGTTGCGAACCTCCCACACCAAGCGGCCCAGTCTCGCAATAAGTGGGGGATCCTCAACT
>GCATGGGA_145_1 <unknown description>
GTCCTTCCCGGGCCAGGCTGTCACTGGGAATGCTGCACCCGGGTGAGTCGTGATTTCTTTCCAGGGCGCCGGGGAGGAATCCTGCCAACCCAGTAAGCATGGGAGCATACCCTGCGCTGTGTTCCGGCTGTTCAACTGCAGCGTTGCGAACCTCCCACACCAAGCGGCCCAGTCTCGCAATAAGTGGGGGATCCTCAACT
>GCATGGGA_145_2 <unknown description>
GTCCTTCCCGGGCCAGGCTGTCACTGGGAATGCTGCACCCGGGTGAGTCGTGATTTCTTTCCAGGGCGCCGGGGAGGAATCCTGCCAACCCAGTAAGCATGGGAGCATACCCTGCGCTGTGTTCGCATGGGACAACTGCAGCGTTGCGAACCTCCCACACCAAGCGGCCCAGTCTCGCAATAAGTGGGGGATCCTCAACT
>GCATGGGA_145_3 <unknown description>
GTCCTTCCCGGGCCAGGCTGTCACTGGGAATGCTGCACCCGGGTGAGTCGTGATTTCTTTCCAGGGCGGCATGGGAGAATCCTGCCAACCCAGTAAGCATGGGAGCATACCCTGCGCTGTGTTCGCATGGGACAACTGCAGCGTTGCGAACCTCCCACACCAAGCGGCCCAGTCTCGCAATAAGTGGGGGATCCTCAACT
>CCGTACCG_146_1 <unknown description>
GTCCTTCCCGGGCCAGGCTGTCACTGGGAATGCTGCACCCGGGTGAGTCGTGATTTCTTTCCAGGGCGCCGGGGAGGAATCCTGCCAACCCAGTAACCGTACCGGCATACCCTGCGCTGTGTTCCGGCTGTTCAACTGCAGCGTTGCGAACCTCCCACACCAAGCGGCCCAGTCTCGCAATAAGTGGGGGATCCTCAACT
>CCGTACCG_146_2 <unknown description>
GTCCTTCCCGGGCCAGGCTGTCACTGGGAATGCTGCACCCGGGTGAGTCGTGATTTCTTTCCAGGGCGCCGGGGAGGAATCCTGCCAACCCAGTAACCGTACCGGCATACCCTGCGCTGTGTTCCCGTACCGCAACTGCAGCGTTGCGAACCTCCCACACCAAGCGGCCCAGTCTCGCAATAAGTGGGGGATCCTCAACT
>CCGTACCG_146_3 <unknown description>
GTCCTTCCCGGGCCAGGCTGTCACTGGGAATGCTGCACCCGGGTGAGTCGTGATTTCTTTCCAGGGCGCCGTACCGGAATCCTGCCAACCCAGTAACCGTACCGGCATACCCTGCGCTGTGTTCCCGTACCGCAACTGCAGCGTTGCGAACCTCCCACACCAAGCGGCCCAGTCTCGCAATAAGTGGGGGATCCTCAACT
>GCGCGCGCG_147_1 <unknown description>
GTCCTTCCCGGGCCAGGCTGTCACTGGGAATGCTGCACCCGGGTGAGTCGTGATTTCTTTCCAGGGCGCCGGGGAGGAATCCTGCCAACCCAGTAAGCGCGCGCGCATACCCTGCGCTGTGTTCCGGCTGTTCAACTGCAGCGTTGCGAACCTCCCACACCAAGCGGCCCAGTCTCGCAATAAGTGGGGGATCCTCAACT
>GCGCGCGCG_147_2 <unknown description>
GTCCTTCCCGGGCCAGGCTGTCACTGGGAATGCTGCACCCGGGTGAGTCGTGATTTCTTTCCAGGGCGCCGGGGAGGAATCCTGCCAACCCAGTAAGCGCGCGCGCATACCCTGCGCTGTGTTCCGCGCGCGCGACTGCAGCGTTGCGAACCTCCCACACCAAGCGGCCCAGTCTCGCAATAAGTGGGGGATCCTCAACT
>GCGCGCGCG_147_3 <unknown description>
GTCCTTCCCGGGCCAGGCTGTCACTGGGAATGCTGCACCCGGGTGAGTCGTGATTTCTTTCCAGGGCGCGCGCGCGGAATCCTGCCAACCCAGTAAGCGCGCGCGCATACCCTGCGCTGTGTTCCGCGCGCGCGACTGCAGCGTTGCGAACCTCCCACACCAAGCGGCCCAGTCTCGCAATAAGTGGGGGATCCTCAACT
>GGTACGGC_148_1 <unknown description>
GTCCTTCCCGGGCCAGGCTGTCACTGGGAATGCTGCACCCGGGTGAGTCGTGATTTCTTTCCAGGGCGCCGGGGAGGAATCCTGCCAACCCAGTAAGGTACGGCGCATACCCTGCGCTGTGTTCCGGCTGTTCAACTGCAGCGTTGCGAACCTCCCACACCAAGCGGCCCAGTCTCGCAATAAGTGGGGGATCCTCAACT
>GGTACGGC_148_2 <unknown description>
GTCCTTCCCGGGCCAGGCTGTCACTGGGAATGCTGCACCCGGGTGAGTCGTGATTTCTTTCCAGGGCGCCGGGGAGGAATCCTGCCAACCCAGTAAGGTACGGCGCATACCCTGCGCTGTGTTCGGTACGGCCAACTGCAGCGTTGCGAACCTCCCACACCAAGCGGCCCAGTCTCGCAATAAGTGGGGGATCCTCAACT
>GGTACGGC_148_3 <unknown description>
GTCCTTCCCGGGCCAGGCTGTCACTGGGAATGCTGCACCCGGGTGAGTCGTGATTTCTTTCCAGGGCGGGTACGGCGAATCCTGCCAACCCAGTAAGGTACGGCGCATACCCTGCGCTGTGTTCGGTACGGCCAACTGCAGCGTTGCGAACCTCCCACACCAAGCGGCCCAGTCTCGCAATAAGTGGGGGATCCTCAACT
>CACGCCTTG_149_1 <unknown description>
GTCCTTCCCGGGCCAGGCTGTCACTGGGAATGCTGCACCCGGGTGAGTCGTGATTTCTTTCCAGGGCGCCGGGGAGGAATCCTGCCAACCCAGTAACACGCCTTGCATACCCTGCGCTGTGTTCCGGCTGTTCAACTGCAGCGTTGCGAACCTCCCACACCAAGCGGCCCAGTCTCGCAATAAGTGGGGGATCCTCAACT
>CACGCCTTG_149_2 <unknown description>
GTCCTTCCCGGGCCAGGCTGTCACTGGGAATGCTGCACCCGGGTGAGTCGTGATTTCTTTCCAGGGCGCCGGGGAGGAATCCTGCCAACCCAGTAACACGCCTTGCATACCCTGCGCTGTGTTCCCACGCCTTGACTGCAGCGTTGCGAACCTCCCACACCAAGCGGCCCAGTCTCGCAATAAGTGGGGGATCCTCAACT
>CACGCCTTG_149_3 <unknown description>
GTCCTTCCCGGGCCAGGCTGTCACTGGGAATGCTGCACCCGGGTGAGTCGTGATTTCTTTCCAGGGCCACGCCTTGGAATCCTGCCAACCCAGTAACACGCCTTGCATACCCTGCGCTGTGTTCCCACGCCTTGACTGCAGCGTTGCGAACCTCCCACACCAAGCGGCCCAGTCTCGCAATAAGTGGGGGATCCTCAACT
>GCGACCGG_150_1 <unknown description>
GTCCTTCCCGGGCCAGGCTGTCACTGGGAATGCTGCACCCGGGTGAGTCGTGATTTCTTTCCAGGGCGCCGGGGAGGAATCCTGCCAACCCAGTAAGCGACCGGGCATACCCTGCGCTGTGTTCCGGCTGTTCAACTGCAGCGTTGCGAACCTCCCACACCAAGCGGCCCAGTCTCGCAATAAGTGGGGGATCCTCAACT
>GCGACCGG_150_2 <unknown description>
GTCCTTCCCGGGCCAGGCTGTCACTGGGAATGCTGCACCCGGGTGAGTCGTGATTTCTTTCCAGGGCGCCGGGGAGGAATCCTGCCAACCCAGTAAGCGACCGGGCATACCCTGCGCTGTGTTCGCGACCGGCAACTGCAGCGTTGCGAACCTCCCACACCAAGCGGCCCAGTCTCGCAATAAGTGGGGGATCCTCAACT
>GCGACCGG_150_3 <unknown description>
GTCCTTCCCGGGCCAGGCTGTCACTGGGAATGCTGCACCCGGGTGAGTCGTGATTTCTTTCCAGGGCGGCGACCGGGAATCCTGCCAACCCAGTAAGCGACCGGGCATACCCTGCGCTGTGTTCGCGACCGGCAACTGCAGCGTTGCGAACCTCCCACACCAAGCGGCCCAGTCTCGCAATAAGTGGGGGATCCTCAACT
>CGCACGAC_151_1 <unknown description>
GTCCTTCCCGGGCCAGGCTGTCACTGGGAATGCTGCACCCGGGTGAGTCGTGATTTCTTTCCAGGGCGCCGGGGAGGAATCCTGCCAACCCAGTAACGCACGACGCATACCCTGCGCTGTGTTCCGGCTGTTCAACTGCAGCGTTGCGAACCTCCCACACCAAGCGGCCCAGTCTCGCAATAAGTGGGGGATCCTCAACT
>CGCACGAC_151_2 <unknown description>
GTCCTTCCCGGGCCAGGCTGTCACTGGGAATGCTGCACCCGGGTGAGTCGTGATTTCTTTCCAGGGCGCCGGGGAGGAATCCTGCCAACCCAGTAACGCACGACGCATACCCTGCGCTGTGTTCCGCACGACCAACTGCAGCGTTGCGAACCTCCCACACCAAGCGGCCCAGTCTCGCAATAAGTGGGGGATCCTCAACT
>CGCACGAC_151_3 <unknown description>
GTCCTTCCCGGGCCAGGCTGTCACTGGGAATGCTGCACCCGGGTGAGTCGTGATTTCTTTCCAGGGCGCGCACGACGAATCCTGCCAACCCAGTAACGCACGACGCATACCCTGCGCTGTGTTCCGCACGACCAACTGCAGCGTTGCGAACCTCCCACACCAAGCGGCCCAGTCTCGCAATAAGTGGGGGATCCTCAACT
>TCTAAACG_152_1 <unknown description>
GTCCTTCCCGGGCCAGGCTGTCACTGGGAATGCTGCACCCGGGTGAGTCGTGATTTCTTTCCAGGGCGCCGGGGAGGAATCCTGCCAACCCAGTAATCTAAACGGCATACCCTGCGCTGTGTTCCGGCTGTTCAACTGCAGCGTTGCGAACCTCCCACACCAAGCGGCCCAGTCTCGCAATAAGTGGGGGATCCTCAACT
>TCTAAACG_152_2 <unknown description>
GTCCTTCCCGGGCCAGGCTGTCACTGGGAATGCTGCACCCGGGTGAGTCGTGATTTCTTTCCAGGGCGCCGGGGAGGAATCCTGCCAACCCAGTAATCTAAACGGCATACCCTGCGCTGTGTTCTCTAAACGCAACTGCAGCGTTGCGAACCTCCCACACCAAGCGGCCCAGTCTCGCAATAAGTGGGGGATCCTCAACT
>TCTAAACG_152_3 <unknown description>
GTCCTTCCCGGGCCAGGCTGTCACTGGGAATGCTGCACCCGGGTGAGTCGTGATTTCTTTCCAGGGCGTCTAAACGGAATCCTGCCAACCCAGTAATCTAAACGGCATACCCTGCGCTGTGTTCTCTAAACGCAACTGCAGCGTTGCGAACCTCCCACACCAAGCGGCCCAGTCTCGCAATAAGTGGGGGATCCTCAACT
>GCTCCGCT_153_1 <unknown description>
GTCCTTCCCGGGCCAGGCTGTCACTGGGAATGCTGCACCCGGGTGAGTCGTGATTTCTTTCCAGGGCGCCGGGGAGGAATCCTGCCAACCCAGTAAGCTCCGCTGCATACCCTGCGCTGTGTTCCGGCTGTTCAACTGCAGCGTTGCGAACCTCCCACACCAAGCGGCCCAGTCTCGCAATAAGTGGGGGATCCTCAACT
>GCTCCGCT_153_2 <unknown description>
GTCCTTCCCGGGCCAGGCTGTCACTGGGAATGCTGCACCCGGGTGAGTCGTGATTTCTTTCCAGGGCGCCGGGGAGGAATCCTGCCAACCCAGTAAGCTCCGCTGCATACCCTGCGCTGTGTTCGCTCCGCTCAACTGCAGCGTTGCGAACCTCCCACACCAAGCGGCCCAGTCTCGCAATAAGTGGGGGATCCTCAACT
>GCTCCGCT_153_3 <unknown description>
GTCCTTCCCGGGCCAGGCTGTCACTGGGAATGCTGCACCCGGGTGAGTCGTGATTTCTTTCCAGGGCGGCTCCGCTGAATCCTGCCAACCCAGTAAGCTCCGCTGCATACCCTGCGCTGTGTTCGCTCCGCTCAACTGCAGCGTTGCGAACCTCCCACACCAAGCGGCCCAGTCTCGCAATAAGTGGGGGATCCTCAACT
>CCTCATGG_154_1 <unknown description>
GTCCTTCCCGGGCCAGGCTGTCACTGGGAATGCTGCACCCGGGTGAGTCGTGATTTCTTTCCAGGGCGCCGGGGAGGAATCCTGCCAACCCAGTAACCTCATGGGCATACCCTGCGCTGTGTTCCGGCTGTTCAACTGCAGCGTTGCGAACCTCCCACACCAAGCGGCCCAGTCTCGCAATAAGTGGGGGATCCTCAACT
>CCTCATGG_154_2 <unknown description>
GTCCTTCCCGGGCCAGGCTGTCACTGGGAATGCTGCACCCGGGTGAGTCGTGATTTCTTTCCAGGGCGCCGGGGAGGAATCCTGCCAACCCAGTAACCTCATGGGCATACCCTGCGCTGTGTTCCCTCATGGCAACTGCAGCGTTGCGAACCTCCCACACCAAGCGGCCCAGTCTCGCAATAAGTGGGGGATCCTCAACT
>CCTCATGG_154_3 <unknown description>
GTCCTTCCCGGGCCAGGCTGTCACTGGGAATGCTGCACCCGGGTGAGTCGTGATTTCTTTCCAGGGCGCCTCATGGGAATCCTGCCAACCCAGTAACCTCATGGGCATACCCTGCGCTGTGTTCCCTCATGGCAACTGCAGCGTTGCGAACCTCCCACACCAAGCGGCCCAGTCTCGCAATAAGTGGGGGATCCTCAACT
>TTGCGTCG_155_1 <unknown description>
GTCCTTCCCGGGCCAGGCTGTCACTGGGAATGCTGCACCCGGGTGAGTCGTGATTTCTTTCCAGGGCGCCGGGGAGGAATCCTGCCAACCCAGTAATTGCGTCGGCATACCCTGCGCTGTGTTCCGGCTGTTCAACTGCAGCGTTGCGAACCTCCCACACCAAGCGGCCCAGTCTCGCAATAAGTGGGGGATCCTCAACT
>TTGCGTCG_155_2 <unknown description>
GTCCTTCCCGGGCCAGGCTGTCACTGGGAATGCTGCACCCGGGTGAGTCGTGATTTCTTTCCAGGGCGCCGGGGAGGAATCCTGCCAACCCAGTAATTGCGTCGGCATACCCTGCGCTGTGTTCTTGCGTCGCAACTGCAGCGTTGCGAACCTCCCACACCAAGCGGCCCAGTCTCGCAATAAGTGGGGGATCCTCAACT
>TTGCGTCG_155_3 <unknown description>
GTCCTTCCCGGGCCAGGCTGTCACTGGGAATGCTGCACCCGGGTGAGTCGTGATTTCTTTCCAGGGCGTTGCGTCGGAATCCTGCCAACCCAGTAATTGCGTCGGCATACCCTGCGCTGTGTTCTTGCGTCGCAACTGCAGCGTTGCGAACCTCCCACACCAAGCGGCCCAGTCTCGCAATAAGTGGGGGATCCTCAACT
>CGCACGGCC_156_1 <unknown description>
GTCCTTCCCGGGCCAGGCTGTCACTGGGAATGCTGCACCCGGGTGAGTCGTGATTTCTTTCCAGGGCGCCGGGGAGGAATCCTGCCAACCCAGTAACGCACGGCCCATACCCTGCGCTGTGTTCCGGCTGTTCAACTGCAGCGTTGCGAACCTCCCACACCAAGCGGCCCAGTCTCGCAATAAGTGGGGGATCCTCAACT
>CGCACGGCC_156_2 <unknown description>
GTCCTTCCCGGGCCAGGCTGTCACTGGGAATGCTGCACCCGGGTGAGTCGTGATTTCTTTCCAGGGCGCCGGGGAGGAATCCTGCCAACCCAGTAACGCACGGCCCATACCCTGCGCTGTGTTCCCGCACGGCCACTGCAGCGTTGCGAACCTCCCACACCAAGCGGCCCAGTCTCGCAATAAGTGGGGGATCCTCAACT
>CGCACGGCC_156_3 <unknown description>
GTCCTTCCCGGGCCAGGCTGTCACTGGGAATGCTGCACCCGGGTGAGTCGTGATTTCTTTCCAGGGCCGCACGGCCGAATCCTGCCAACCCAGTAACGCACGGCCCATACCCTGCGCTGTGTTCCCGCACGGCCACTGCAGCGTTGCGAACCTCCCACACCAAGCGGCCCAGTCTCGCAATAAGTGGGGGATCCTCAACT
>CCGTACGA_157_1 <unknown description>
GTCCTTCCCGGGCCAGGCTGTCACTGGGAATGCTGCACCCGGGTGAGTCGTGATTTCTTTCCAGGGCGCCGGGGAGGAATCCTGCCAACCCAGTAACCGTACGAGCATACCCTGCGCTGTGTTCCGGCTGTTCAACTGCAGCGTTGCGAACCTCCCACACCAAGCGGCCCAGTCTCGCAATAAGTGGGGGATCCTCAACT
>CCGTACGA_157_2 <unknown description>
GTCCTTCCCGGGCCAGGCTGTCACTGGGAATGCTGCACCCGGGTGAGTCGTGATTTCTTTCCAGGGCGCCGGGGAGGAATCCTGCCAACCCAGTAACCGTACGAGCATACCCTGCGCTGTGTTCCCGTACGACAACTGCAGCGTTGCGAACCTCCCACACCAAGCGGCCCAGTCTCGCAATAAGTGGGGGATCCTCAACT
>CCGTACGA_157_3 <unknown description>
GTCCTTCCCGGGCCAGGCTGTCACTGGGAATGCTGCACCCGGGTGAGTCGTGATTTCTTTCCAGGGCGCCGTACGAGAATCCTGCCAACCCAGTAACCGTACGAGCATACCCTGCGCTGTGTTCCCGTACGACAACTGCAGCGTTGCGAACCTCCCACACCAAGCGGCCCAGTCTCGCAATAAGTGGGGGATCCTCAACT
>GAGCTGCAGC_158_1 <unknown description>
GTCCTTCCCGGGCCAGGCTGTCACTGGGAATGCTGCACCCGGGTGAGTCGTGATTTCTTTCCAGGGCGCCGGGGAGGAATCCTGCCAACCCAGTAGAGCTGCAGCCATACCCTGCGCTGTGTTCCGGCTGTTCAACTGCAGCGTTGCGAACCTCCCACACCAAGCGGCCCAGTCTCGCAATAAGTGGGGGATCCTCAACT
>GAGCTGCAGC_158_2 <unknown description>
GTCCTTCCCGGGCCAGGCTGTCACTGGGAATGCTGCACCCGGGTGAGTCGTGATTTCTTTCCAGGGCGCCGGGGAGGAATCCTGCCAACCCAGTAGAGCTGCAGCCATACCCTGCGCTGTGTTCCGAGCTGCAGCCTGCAGCGTTGCGAACCTCCCACACCAAGCGGCCCAGTCTCGCAATAAGTGGGGGATCCTCAACT
>GAGCTGCAGC_158_3 <unknown description>
GTCCTTCCCGGGCCAGGCTGTCACTGGGAATGCTGCACCCGGGTGAGTCGTGATTTCTTTCCAGGGAGCTGCAGCGGAATCCTGCCAACCCAGTAGAGCTGCAGCCATACCCTGCGCTGTGTTCCGAGCTGCAGCCTGCAGCGTTGCGAACCTCCCACACCAAGCGGCCCAGTCTCGCAATAAGTGGGGGATCCTCAACT
>AGAGGGAGCG_159_2 <unknown description>
GTCCTTCCCGGGCCAGGCTGTCACTGGGAATGCTGCACCCGGGTGAGTCGTGATTTCTTTCCAGGGCGCCGGGGAGGAATCCTGCCAACCCAGTAAGAGGGAGCGCATACCCTGCGCTGTGTTCCAGAGGGAGCGCTGCAGCGTTGCGAACCTCCCACACCAAGCGGCCCAGTCTCGCAATAAGTGGGGGATCCTCAACT
>AGAGGGAGCG_159_3 <unknown description>
GTCCTTCCCGGGCCAGGCTGTCACTGGGAATGCTGCACCCGGGTGAGTCGTGATTTCTTTCCAGGAGAGGGAGCGGGAATCCTGCCAACCCAGTAAGAGGGAGCGCATACCCTGCGCTGTGTTCCAGAGGGAGCGCTGCAGCGTTGCGAACCTCCCACACCAAGCGGCCCAGTCTCGCAATAAGTGGGGGATCCTCAACT
>GCAAGCAGGG_160_1 <unknown description>
GTCCTTCCCGGGCCAGGCTGTCACTGGGAATGCTGCACCCGGGTGAGTCGTGATTTCTTTCCAGGGCGCCGGGGAGGAATCCTGCCAACCCAGTAGCAAGCAGGGCATACCCTGCGCTGTGTTCCGGCTGTTCAACTGCAGCGTTGCGAACCTCCCACACCAAGCGGCCCAGTCTCGCAATAAGTGGGGGATCCTCAACT
>GCAAGCAGGG_160_2 <unknown description>
GTCCTTCCCGGGCCAGGCTGTCACTGGGAATGCTGCACCCGGGTGAGTCGTGATTTCTTTCCAGGGCGCCGGGGAGGAATCCTGCCAACCCAGTAGCAAGCAGGGCATACCCTGCGCTGTGTTCCGCAAGCAGGGCTGCAGCGTTGCGAACCTCCCACACCAAGCGGCCCAGTCTCGCAATAAGTGGGGGATCCTCAACT
>GCAAGCAGGG_160_3 <unknown description>
GTCCTTCCCGGGCCAGGCTGTCACTGGGAATGCTGCACCCGGGTGAGTCGTGATTTCTTTCCAGGGCAAGCAGGGGGAATCCTGCCAACCCAGTAGCAAGCAGGGCATACCCTGCGCTGTGTTCCGCAAGCAGGGCTGCAGCGTTGCGAACCTCCCACACCAAGCGGCCCAGTCTCGCAATAAGTGGGGGATCCTCAACT
>GCACCGGC_161_1 <unknown description>
GTCCTTCCCGGGCCAGGCTGTCACTGGGAATGCTGCACCCGGGTGAGTCGTGATTTCTTTCCAGGGCGCCGGGGAGGAATCCTGCCAACCCAGTAAGCACCGGCGCATACCCTGCGCTGTGTTCCGGCTGTTCAACTGCAGCGTTGCGAACCTCCCACACCAAGCGGCCCAGTCTCGCAATAAGTGGGGGATCCTCAACT
>GCACCGGC_161_2 <unknown description>
GTCCTTCCCGGGCCAGGCTGTCACTGGGAATGCTGCACCCGGGTGAGTCGTGATTTCTTTCCAGGGCGCCGGGGAGGAATCCTGCCAACCCAGTAAGCACCGGCGCATACCCTGCGCTGTGTTCGCACCGGCCAACTGCAGCGTTGCGAACCTCCCACACCAAGCGGCCCAGTCTCGCAATAAGTGGGGGATCCTCAACT
>GCACCGGC_161_3 <unknown description>
GTCCTTCCCGGGCCAGGCTGTCACTGGGAATGCTGCACCCGGGTGAGTCGTGATTTCTTTCCAGGGCGGCACCGGCGAATCCTGCCAACCCAGTAAGCACCGGCGCATACCCTGCGCTGTGTTCGCACCGGCCAACTGCAGCGTTGCGAACCTCCCACACCAAGCGGCCCAGTCTCGCAATAAGTGGGGGATCCTCAACT
>TCTGAACA_162_1 <unknown description>
GTCCTTCCCGGGCCAGGCTGTCACTGGGAATGCTGCACCCGGGTGAGTCGTGATTTCTTTCCAGGGCGCCGGGGAGGAATCCTGCCAACCCAGTAATCTGAACAGCATACCCTGCGCTGTGTTCCGGCTGTTCAACTGCAGCGTTGCGAACCTCCCACACCAAGCGGCCCAGTCTCGCAATAAGTGGGGGATCCTCAACT
>TCTGAACA_162_2 <unknown description>
GTCCTTCCCGGGCCAGGCTGTCACTGGGAATGCTGCACCCGGGTGAGTCGTGATTTCTTTCCAGGGCGCCGGGGAGGAATCCTGCCAACCCAGTAATCTGAACAGCATACCCTGCGCTGTGTTCTCTGAACACAACTGCAGCGTTGCGAACCTCCCACACCAAGCGGCCCAGTCTCGCAATAAGTGGGGGATCCTCAACT
>TCTGAACA_162_3 <unknown description>
GTCCTTCCCGGGCCAGGCTGTCACTGGGAATGCTGCACCCGGGTGAGTCGTGATTTCTTTCCAGGGCGTCTGAACAGAATCCTGCCAACCCAGTAATCTGAACAGCATACCCTGCGCTGTGTTCTCTGAACACAACTGCAGCGTTGCGAACCTCCCACACCAAGCGGCCCAGTCTCGCAATAAGTGGGGGATCCTCAACT
>TTGTACGG_163_1 <unknown description>
GTCCTTCCCGGGCCAGGCTGTCACTGGGAATGCTGCACCCGGGTGAGTCGTGATTTCTTTCCAGGGCGCCGGGGAGGAATCCTGCCAACCCAGTAATTGTACGGGCATACCCTGCGCTGTGTTCCGGCTGTTCAACTGCAGCGTTGCGAACCTCCCACACCAAGCGGCCCAGTCTCGCAATAAGTGGGGGATCCTCAACT
>TTGTACGG_163_2 <unknown description>
GTCCTTCCCGGGCCAGGCTGTCACTGGGAATGCTGCACCCGGGTGAGTCGTGATTTCTTTCCAGGGCGCCGGGGAGGAATCCTGCCAACCCAGTAATTGTACGGGCATACCCTGCGCTGTGTTCTTGTACGGCAACTGCAGCGTTGCGAACCTCCCACACCAAGCGGCCCAGTCTCGCAATAAGTGGGGGATCCTCAACT
>TTGTACGG_163_3 <unknown description>
GTCCTTCCCGGGCCAGGCTGTCACTGGGAATGCTGCACCCGGGTGAGTCGTGATTTCTTTCCAGGGCGTTGTACGGGAATCCTGCCAACCCAGTAATTGTACGGGCATACCCTGCGCTGTGTTCTTGTACGGCAACTGCAGCGTTGCGAACCTCCCACACCAAGCGGCCCAGTCTCGCAATAAGTGGGGGATCCTCAACT
>CGAGAGAG_164_1 <unknown description>
GTCCTTCCCGGGCCAGGCTGTCACTGGGAATGCTGCACCCGGGTGAGTCGTGATTTCTTTCCAGGGCGCCGGGGAGGAATCCTGCCAACCCAGTAACGAGAGAGGCATACCCTGCGCTGTGTTCCGGCTGTTCAACTGCAGCGTTGCGAACCTCCCACACCAAGCGGCCCAGTCTCGCAATAAGTGGGGGATCCTCAACT
>CGAGAGAG_164_2 <unknown description>
GTCCTTCCCGGGCCAGGCTGTCACTGGGAATGCTGCACCCGGGTGAGTCGTGATTTCTTTCCAGGGCGCCGGGGAGGAATCCTGCCAACCCAGTAACGAGAGAGGCATACCCTGCGCTGTGTTCCGAGAGAGCAACTGCAGCGTTGCGAACCTCCCACACCAAGCGGCCCAGTCTCGCAATAAGTGGGGGATCCTCAACT
>CGAGAGAG_164_3 <unknown description>
GTCCTTCCCGGGCCAGGCTGTCACTGGGAATGCTGCACCCGGGTGAGTCGTGATTTCTTTCCAGGGCGCGAGAGAGGAATCCTGCCAACCCAGTAACGAGAGAGGCATACCCTGCGCTGTGTTCCGAGAGAGCAACTGCAGCGTTGCGAACCTCCCACACCAAGCGGCCCAGTCTCGCAATAAGTGGGGGATCCTCAACT
>GGTCGCAA_165_1 <unknown description>
GTCCTTCCCGGGCCAGGCTGTCACTGGGAATGCTGCACCCGGGTGAGTCGTGATTTCTTTCCAGGGCGCCGGGGAGGAATCCTGCCAACCCAGTAAGGTCGCAAGCATACCCTGCGCTGTGTTCCGGCTGTTCAACTGCAGCGTTGCGAACCTCCCACACCAAGCGGCCCAGTCTCGCAATAAGTGGGGGATCCTCAACT
>GGTCGCAA_165_2 <unknown description>
GTCCTTCCCGGGCCAGGCTGTCACTGGGAATGCTGCACCCGGGTGAGTCGTGATTTCTTTCCAGGGCGCCGGGGAGGAATCCTGCCAACCCAGTAAGGTCGCAAGCATACCCTGCGCTGTGTTCGGTCGCAACAACTGCAGCGTTGCGAACCTCCCACACCAAGCGGCCCAGTCTCGCAATAAGTGGGGGATCCTCAACT
>GGTCGCAA_165_3 <unknown description>
GTCCTTCCCGGGCCAGGCTGTCACTGGGAATGCTGCACCCGGGTGAGTCGTGATTTCTTTCCAGGGCGGGTCGCAAGAATCCTGCCAACCCAGTAAGGTCGCAAGCATACCCTGCGCTGTGTTCGGTCGCAACAACTGCAGCGTTGCGAACCTCCCACACCAAGCGGCCCAGTCTCGCAATAAGTGGGGGATCCTCAACT
>GGTACGGCGCCCATGCA_166_1 <unknown description>
GTCCTTCCCGGGCCAGGCTGTCACTGGGAATGCTGCACCCGGGTGAGTCGTGATTTCTTTCCAGGGCGCCGGGGAGGAATCCTGCCAACCCAGGTACGGCGCCCATGCACCCTGCGCTGTGTTCCGGCTGTTCAACTGCAGCGTTGCGAACCTCCCACACCAAGCGGCCCAGTCTCGCAATAAGTGGGGGATCCTCAACT
>GGTACGGCGCCCATGCA_166_2 <unknown description>
GTCCTTCCCGGGCCAGGCTGTCACTGGGAATGCTGCACCCGGGTGAGTCGTGATTTCTTTCCAGGGCGCCGGGGAGGAATCCTGCCAACCCAGGTACGGCGCCCATGCACCCTGCGCTGTGTTCCGGCTGGTACGGCGCCCATGCACGAACCTCCCACACCAAGCGGCCCAGTCTCGCAATAAGTGGGGGATCCTCAACT
>GGTACGGCGCCCATGCA_166_3 <unknown description>
GTCCTTCCCGGGCCAGGCTGTCACTGGGAATGCTGCACCCGGGTGAGTCGTGATTGGTACGGCGCCCATGCAGGAGGAATCCTGCCAACCCAGGTACGGCGCCCATGCACCCTGCGCTGTGTTCCGGCTGGTACGGCGCCCATGCACGAACCTCCCACACCAAGCGGCCCAGTCTCGCAATAAGTGGGGGATCCTCAACT
>GCAGCAAAG_167_1 <unknown description>
GTCCTTCCCGGGCCAGGCTGTCACTGGGAATGCTGCACCCGGGTGAGTCGTGATTTCTTTCCAGGGCGCCGGGGAGGAATCCTGCCAACCCAGTAAGCAGCAAAGCATACCCTGCGCTGTGTTCCGGCTGTTCAACTGCAGCGTTGCGAACCTCCCACACCAAGCGGCCCAGTCTCGCAATAAGTGGGGGATCCTCAACT
>GCAGCAAAG_167_2 <unknown description>
GTCCTTCCCGGGCCAGGCTGTCACTGGGAATGCTGCACCCGGGTGAGTCGTGATTTCTTTCCAGGGCGCCGGGGAGGAATCCTGCCAACCCAGTAAGCAGCAAAGCATACCCTGCGCTGTGTTCCGCAGCAAAGACTGCAGCGTTGCGAACCTCCCACACCAAGCGGCCCAGTCTCGCAATAAGTGGGGGATCCTCAACT
>GCAGCAAAG_167_3 <unknown description>
GTCCTTCCCGGGCCAGGCTGTCACTGGGAATGCTGCACCCGGGTGAGTCGTGATTTCTTTCCAGGGCGCAGCAAAGGAATCCTGCCAACCCAGTAAGCAGCAAAGCATACCCTGCGCTGTGTTCCGCAGCAAAGACTGCAGCGTTGCGAACCTCCCACACCAAGCGGCCCAGTCTCGCAATAAGTGGGGGATCCTCAACT
>TACGACGC_168_1 <unknown description>
GTCCTTCCCGGGCCAGGCTGTCACTGGGAATGCTGCACCCGGGTGAGTCGTGATTTCTTTCCAGGGCGCCGGGGAGGAATCCTGCCAACCCAGTAATACGACGCGCATACCCTGCGCTGTGTTCCGGCTGTTCAACTGCAGCGTTGCGAACCTCCCACACCAAGCGGCCCAGTCTCGCAATAAGTGGGGGATCCTCAACT
>TACGACGC_168_2 <unknown description>
GTCCTTCCCGGGCCAGGCTGTCACTGGGAATGCTGCACCCGGGTGAGTCGTGATTTCTTTCCAGGGCGCCGGGGAGGAATCCTGCCAACCCAGTAATACGACGCGCATACCCTGCGCTGTGTTCTACGACGCCAACTGCAGCGTTGCGAACCTCCCACACCAAGCGGCCCAGTCTCGCAATAAGTGGGGGATCCTCAACT
>TACGACGC_168_3 <unknown description>
GTCCTTCCCGGGCCAGGCTGTCACTGGGAATGCTGCACCCGGGTGAGTCGTGATTTCTTTCCAGGGCGTACGACGCGAATCCTGCCAACCCAGTAATACGACGCGCATACCCTGCGCTGTGTTCTACGACGCCAACTGCAGCGTTGCGAACCTCCCACACCAAGCGGCCCAGTCTCGCAATAAGTGGGGGATCCTCAACT
>CACGCCCT_169_1 <unknown description>
GTCCTTCCCGGGCCAGGCTGTCACTGGGAATGCTGCACCCGGGTGAGTCGTGATTTCTTTCCAGGGCGCCGGGGAGGAATCCTGCCAACCCAGTAACACGCCCTGCATACCCTGCGCTGTGTTCCGGCTGTTCAACTGCAGCGTTGCGAACCTCCCACACCAAGCGGCCCAGTCTCGCAATAAGTGGGGGATCCTCAACT
>CACGCCCT_169_2 <unknown description>
GTCCTTCCCGGGCCAGGCTGTCACTGGGAATGCTGCACCCGGGTGAGTCGTGATTTCTTTCCAGGGCGCCGGGGAGGAATCCTGCCAACCCAGTAACACGCCCTGCATACCCTGCGCTGTGTTCCACGCCCTCAACTGCAGCGTTGCGAACCTCCCACACCAAGCGGCCCAGTCTCGCAATAAGTGGGGGATCCTCAACT
>CACGCCCT_169_3 <unknown description>
GTCCTTCCCGGGCCAGGCTGTCACTGGGAATGCTGCACCCGGGTGAGTCGTGATTTCTTTCCAGGGCGCACGCCCTGAATCCTGCCAACCCAGTAACACGCCCTGCATACCCTGCGCTGTGTTCCACGCCCTCAACTGCAGCGTTGCGAACCTCCCACACCAAGCGGCCCAGTCTCGCAATAAGTGGGGGATCCTCAACT
>CGCACCGGT_170_1 <unknown description>
GTCCTTCCCGGGCCAGGCTGTCACTGGGAATGCTGCACCCGGGTGAGTCGTGATTTCTTTCCAGGGCGCCGGGGAGGAATCCTGCCAACCCAGTAACGCACCGGTCATACCCTGCGCTGTGTTCCGGCTGTTCAACTGCAGCGTTGCGAACCTCCCACACCAAGCGGCCCAGTCTCGCAATAAGTGGGGGATCCTCAACT
>CGCACCGGT_170_2 <unknown description>
GTCCTTCCCGGGCCAGGCTGTCACTGGGAATGCTGCACCCGGGTGAGTCGTGATTTCTTTCCAGGGCGCCGGGGAGGAATCCTGCCAACCCAGTAACGCACCGGTCATACCCTGCGCTGTGTTCCCGCACCGGTACTGCAGCGTTGCGAACCTCCCACACCAAGCGGCCCAGTCTCGCAATAAGTGGGGGATCCTCAACT
>CGCACCGGT_170_3 <unknown description>
GTCCTTCCCGGGCCAGGCTGTCACTGGGAATGCTGCACCCGGGTGAGTCGTGATTTCTTTCCAGGGCCGCACCGGTGAATCCTGCCAACCCAGTAACGCACCGGTCATACCCTGCGCTGTGTTCCCGCACCGGTACTGCAGCGTTGCGAACCTCCCACACCAAGCGGCCCAGTCTCGCAATAAGTGGGGGATCCTCAACT
>GCACGGCT_171_1 <unknown description>
GTCCTTCCCGGGCCAGGCTGTCACTGGGAATGCTGCACCCGGGTGAGTCGTGATTTCTTTCCAGGGCGCCGGGGAGGAATCCTGCCAACCCAGTAAGCACGGCTGCATACCCTGCGCTGTGTTCCGGCTGTTCAACTGCAGCGTTGCGAACCTCCCACACCAAGCGGCCCAGTCTCGCAATAAGTGGGGGATCCTCAACT
>GCACGGCT_171_2 <unknown description>
GTCCTTCCCGGGCCAGGCTGTCACTGGGAATGCTGCACCCGGGTGAGTCGTGATTTCTTTCCAGGGCGCCGGGGAGGAATCCTGCCAACCCAGTAAGCACGGCTGCATACCCTGCGCTGTGTTCGCACGGCTCAACTGCAGCGTTGCGAACCTCCCACACCAAGCGGCCCAGTCTCGCAATAAGTGGGGGATCCTCAACT
>GCACGGCT_171_3 <unknown description>
GTCCTTCCCGGGCCAGGCTGTCACTGGGAATGCTGCACCCGGGTGAGTCGTGATTTCTTTCCAGGGCGGCACGGCTGAATCCTGCCAACCCAGTAAGCACGGCTGCATACCCTGCGCTGTGTTCGCACGGCTCAACTGCAGCGTTGCGAACCTCCCACACCAAGCGGCCCAGTCTCGCAATAAGTGGGGGATCCTCAACT
>ACCCTCGC_172_1 <unknown description>
GTCCTTCCCGGGCCAGGCTGTCACTGGGAATGCTGCACCCGGGTGAGTCGTGATTTCTTTCCAGGGCGCCGGGGAGGAATCCTGCCAACCCAGTAAACCCTCGCGCATACCCTGCGCTGTGTTCCGGCTGTTCAACTGCAGCGTTGCGAACCTCCCACACCAAGCGGCCCAGTCTCGCAATAAGTGGGGGATCCTCAACT
>ACCCTCGC_172_2 <unknown description>
GTCCTTCCCGGGCCAGGCTGTCACTGGGAATGCTGCACCCGGGTGAGTCGTGATTTCTTTCCAGGGCGCCGGGGAGGAATCCTGCCAACCCAGTAAACCCTCGCGCATACCCTGCGCTGTGTTCACCCTCGCCAACTGCAGCGTTGCGAACCTCCCACACCAAGCGGCCCAGTCTCGCAATAAGTGGGGGATCCTCAACT
>ACCCTCGC_172_3 <unknown description>
GTCCTTCCCGGGCCAGGCTGTCACTGGGAATGCTGCACCCGGGTGAGTCGTGATTTCTTTCCAGGGCGACCCTCGCGAATCCTGCCAACCCAGTAAACCCTCGCGCATACCCTGCGCTGTGTTCACCCTCGCCAACTGCAGCGTTGCGAACCTCCCACACCAAGCGGCCCAGTCTCGCAATAAGTGGGGGATCCTCAACT
>ATGCAGGC_173_1 <unknown description>
GTCCTTCCCGGGCCAGGCTGTCACTGGGAATGCTGCACCCGGGTGAGTCGTGATTTCTTTCCAGGGCGCCGGGGAGGAATCCTGCCAACCCAGTAAATGCAGGCGCATACCCTGCGCTGTGTTCCGGCTGTTCAACTGCAGCGTTGCGAACCTCCCACACCAAGCGGCCCAGTCTCGCAATAAGTGGGGGATCCTCAACT
>ATGCAGGC_173_2 <unknown description>
GTCCTTCCCGGGCCAGGCTGTCACTGGGAATGCTGCACCCGGGTGAGTCGTGATTTCTTTCCAGGGCGCCGGGGAGGAATCCTGCCAACCCAGTAAATGCAGGCGCATACCCTGCGCTGTGTTCATGCAGGCCAACTGCAGCGTTGCGAACCTCCCACACCAAGCGGCCCAGTCTCGCAATAAGTGGGGGATCCTCAACT
>ATGCAGGC_173_3 <unknown description>
GTCCTTCCCGGGCCAGGCTGTCACTGGGAATGCTGCACCCGGGTGAGTCGTGATTTCTTTCCAGGGCGATGCAGGCGAATCCTGCCAACCCAGTAAATGCAGGCGCATACCCTGCGCTGTGTTCATGCAGGCCAACTGCAGCGTTGCGAACCTCCCACACCAAGCGGCCCAGTCTCGCAATAAGTGGGGGATCCTCAACT
>GTCAGGGC_174_1 <unknown description>
GTCCTTCCCGGGCCAGGCTGTCACTGGGAATGCTGCACCCGGGTGAGTCGTGATTTCTTTCCAGGGCGCCGGGGAGGAATCCTGCCAACCCAGTAAGTCAGGGCGCATACCCTGCGCTGTGTTCCGGCTGTTCAACTGCAGCGTTGCGAACCTCCCACACCAAGCGGCCCAGTCTCGCAATAAGTGGGGGATCCTCAACT
>GTCAGGGC_174_2 <unknown description>
GTCCTTCCCGGGCCAGGCTGTCACTGGGAATGCTGCACCCGGGTGAGTCGTGATTTCTTTCCAGGGCGCCGGGGAGGAATCCTGCCAACCCAGTAAGTCAGGGCGCATACCCTGCGCTGTGTTCGTCAGGGCCAACTGCAGCGTTGCGAACCTCCCACACCAAGCGGCCCAGTCTCGCAATAAGTGGGGGATCCTCAACT
>GTCAGGGC_174_3 <unknown description>
GTCCTTCCCGGGCCAGGCTGTCACTGGGAATGCTGCACCCGGGTGAGTCGTGATTTCTTTCCAGGGCGGTCAGGGCGAATCCTGCCAACCCAGTAAGTCAGGGCGCATACCCTGCGCTGTGTTCGTCAGGGCCAACTGCAGCGTTGCGAACCTCCCACACCAAGCGGCCCAGTCTCGCAATAAGTGGGGGATCCTCAACT
>TCGCGAGAA_175_1 <unknown description>
GTCCTTCCCGGGCCAGGCTGTCACTGGGAATGCTGCACCCGGGTGAGTCGTGATTTCTTTCCAGGGCGCCGGGGAGGAATCCTGCCAACCCAGTAATCGCGAGAACATACCCTGCGCTGTGTTCCGGCTGTTCAACTGCAGCGTTGCGAACCTCCCACACCAAGCGGCCCAGTCTCGCAATAAGTGGGGGATCCTCAACT
>TCGCGAGAA_175_2 <unknown description>
GTCCTTCCCGGGCCAGGCTGTCACTGGGAATGCTGCACCCGGGTGAGTCGTGATTTCTTTCCAGGGCGCCGGGGAGGAATCCTGCCAACCCAGTAATCGCGAGAACATACCCTGCGCTGTGTTCCTCGCGAGAAACTGCAGCGTTGCGAACCTCCCACACCAAGCGGCCCAGTCTCGCAATAAGTGGGGGATCCTCAACT
>TCGCGAGAA_175_3 <unknown description>
GTCCTTCCCGGGCCAGGCTGTCACTGGGAATGCTGCACCCGGGTGAGTCGTGATTTCTTTCCAGGGCTCGCGAGAAGAATCCTGCCAACCCAGTAATCGCGAGAACATACCCTGCGCTGTGTTCCTCGCGAGAAACTGCAGCGTTGCGAACCTCCCACACCAAGCGGCCCAGTCTCGCAATAAGTGGGGGATCCTCAACT
>CACGCCTGG_176_1 <unknown description>
GTCCTTCCCGGGCCAGGCTGTCACTGGGAATGCTGCACCCGGGTGAGTCGTGATTTCTTTCCAGGGCGCCGGGGAGGAATCCTGCCAACCCAGTAACACGCCTGGCATACCCTGCGCTGTGTTCCGGCTGTTCAACTGCAGCGTTGCGAACCTCCCACACCAAGCGGCCCAGTCTCGCAATAAGTGGGGGATCCTCAACT
>CACGCCTGG_176_2 <unknown description>
GTCCTTCCCGGGCCAGGCTGTCACTGGGAATGCTGCACCCGGGTGAGTCGTGATTTCTTTCCAGGGCGCCGGGGAGGAATCCTGCCAACCCAGTAACACGCCTGGCATACCCTGCGCTGTGTTCCCACGCCTGGACTGCAGCGTTGCGAACCTCCCACACCAAGCGGCCCAGTCTCGCAATAAGTGGGGGATCCTCAACT
>CACGCCTGG_176_3 <unknown description>
GTCCTTCCCGGGCCAGGCTGTCACTGGGAATGCTGCACCCGGGTGAGTCGTGATTTCTTTCCAGGGCCACGCCTGGGAATCCTGCCAACCCAGTAACACGCCTGGCATACCCTGCGCTGTGTTCCCACGCCTGGACTGCAGCGTTGCGAACCTCCCACACCAAGCGGCCCAGTCTCGCAATAAGTGGGGGATCCTCAACT
>CGCACGAGC_177_1 <unknown description>
GTCCTTCCCGGGCCAGGCTGTCACTGGGAATGCTGCACCCGGGTGAGTCGTGATTTCTTTCCAGGGCGCCGGGGAGGAATCCTGCCAACCCAGTAACGCACGAGCCATACCCTGCGCTGTGTTCCGGCTGTTCAACTGCAGCGTTGCGAACCTCCCACACCAAGCGGCCCAGTCTCGCAATAAGTGGGGGATCCTCAACT
>CGCACGAGC_177_2 <unknown description>
GTCCTTCCCGGGCCAGGCTGTCACTGGGAATGCTGCACCCGGGTGAGTCGTGATTTCTTTCCAGGGCGCCGGGGAGGAATCCTGCCAACCCAGTAACGCACGAGCCATACCCTGCGCTGTGTTCCCGCACGAGCACTGCAGCGTTGCGAACCTCCCACACCAAGCGGCCCAGTCTCGCAATAAGTGGGGGATCCTCAACT
>CGCACGAGC_177_3 <unknown description>
GTCCTTCCCGGGCCAGGCTGTCACTGGGAATGCTGCACCCGGGTGAGTCGTGATTTCTTTCCAGGGCCGCACGAGCGAATCCTGCCAACCCAGTAACGCACGAGCCATACCCTGCGCTGTGTTCCCGCACGAGCACTGCAGCGTTGCGAACCTCCCACACCAAGCGGCCCAGTCTCGCAATAAGTGGGGGATCCTCAACT
>CGCTCCGG_178_1 <unknown description>
GTCCTTCCCGGGCCAGGCTGTCACTGGGAATGCTGCACCCGGGTGAGTCGTGATTTCTTTCCAGGGCGCCGGGGAGGAATCCTGCCAACCCAGTAACGCTCCGGGCATACCCTGCGCTGTGTTCCGGCTGTTCAACTGCAGCGTTGCGAACCTCCCACACCAAGCGGCCCAGTCTCGCAATAAGTGGGGGATCCTCAACT
>CGCTCCGG_178_2 <unknown description>
GTCCTTCCCGGGCCAGGCTGTCACTGGGAATGCTGCACCCGGGTGAGTCGTGATTTCTTTCCAGGGCGCCGGGGAGGAATCCTGCCAACCCAGTAACGCTCCGGGCATACCCTGCGCTGTGTTCCGCTCCGGCAACTGCAGCGTTGCGAACCTCCCACACCAAGCGGCCCAGTCTCGCAATAAGTGGGGGATCCTCAACT
>CGCTCCGG_178_3 <unknown description>
GTCCTTCCCGGGCCAGGCTGTCACTGGGAATGCTGCACCCGGGTGAGTCGTGATTTCTTTCCAGGGCGCGCTCCGGGAATCCTGCCAACCCAGTAACGCTCCGGGCATACCCTGCGCTGTGTTCCGCTCCGGCAACTGCAGCGTTGCGAACCTCCCACACCAAGCGGCCCAGTCTCGCAATAAGTGGGGGATCCTCAACT
>AAGCAGCG_179_1 <unknown description>
GTCCTTCCCGGGCCAGGCTGTCACTGGGAATGCTGCACCCGGGTGAGTCGTGATTTCTTTCCAGGGCGCCGGGGAGGAATCCTGCCAACCCAGTAAAAGCAGCGGCATACCCTGCGCTGTGTTCCGGCTGTTCAACTGCAGCGTTGCGAACCTCCCACACCAAGCGGCCCAGTCTCGCAATAAGTGGGGGATCCTCAACT
>AAGCAGCG_179_2 <unknown description>
GTCCTTCCCGGGCCAGGCTGTCACTGGGAATGCTGCACCCGGGTGAGTCGTGATTTCTTTCCAGGGCGCCGGGGAGGAATCCTGCCAACCCAGTAAAAGCAGCGGCATACCCTGCGCTGTGTTCAAGCAGCGCAACTGCAGCGTTGCGAACCTCCCACACCAAGCGGCCCAGTCTCGCAATAAGTGGGGGATCCTCAACT
>AAGCAGCG_179_3 <unknown description>
GTCCTTCCCGGGCCAGGCTGTCACTGGGAATGCTGCACCCGGGTGAGTCGTGATTTCTTTCCAGGGCGAAGCAGCGGAATCCTGCCAACCCAGTAAAAGCAGCGGCATACCCTGCGCTGTGTTCAAGCAGCGCAACTGCAGCGTTGCGAACCTCCCACACCAAGCGGCCCAGTCTCGCAATAAGTGGGGGATCCTCAACT
>CGCCCCAT_180_1 <unknown description>
GTCCTTCCCGGGCCAGGCTGTCACTGGGAATGCTGCACCCGGGTGAGTCGTGATTTCTTTCCAGGGCGCCGGGGAGGAATCCTGCCAACCCAGTAACGCCCCATGCATACCCTGCGCTGTGTTCCGGCTGTTCAACTGCAGCGTTGCGAACCTCCCACACCAAGCGGCCCAGTCTCGCAATAAGTGGGGGATCCTCAACT
>CGCCCCAT_180_2 <unknown description>
GTCCTTCCCGGGCCAGGCTGTCACTGGGAATGCTGCACCCGGGTGAGTCGTGATTTCTTTCCAGGGCGCCGGGGAGGAATCCTGCCAACCCAGTAACGCCCCATGCATACCCTGCGCTGTGTTCCGCCCCATCAACTGCAGCGTTGCGAACCTCCCACACCAAGCGGCCCAGTCTCGCAATAAGTGGGGGATCCTCAACT
>CGCCCCAT_180_3 <unknown description>
GTCCTTCCCGGGCCAGGCTGTCACTGGGAATGCTGCACCCGGGTGAGTCGTGATTTCTTTCCAGGGCGCGCCCCATGAATCCTGCCAACCCAGTAACGCCCCATGCATACCCTGCGCTGTGTTCCGCCCCATCAACTGCAGCGTTGCGAACCTCCCACACCAAGCGGCCCAGTCTCGCAATAAGTGGGGGATCCTCAACT
>CCCTGGAGC_181_1 <unknown description>
GTCCTTCCCGGGCCAGGCTGTCACTGGGAATGCTGCACCCGGGTGAGTCGTGATTTCTTTCCAGGGCGCCGGGGAGGAATCCTGCCAACCCAGTAACCCTGGAGCCATACCCTGCGCTGTGTTCCGGCTGTTCAACTGCAGCGTTGCGAACCTCCCACACCAAGCGGCCCAGTCTCGCAATAAGTGGGGGATCCTCAACT
>CCCTGGAGC_181_2 <unknown description>
GTCCTTCCCGGGCCAGGCTGTCACTGGGAATGCTGCACCCGGGTGAGTCGTGATTTCTTTCCAGGGCGCCGGGGAGGAATCCTGCCAACCCAGTAACCCTGGAGCCATACCCTGCGCTGTGTTCCCCCTGGAGCACTGCAGCGTTGCGAACCTCCCACACCAAGCGGCCCAGTCTCGCAATAAGTGGGGGATCCTCAACT
>CCCTGGAGC_181_3 <unknown description>
GTCCTTCCCGGGCCAGGCTGTCACTGGGAATGCTGCACCCGGGTGAGTCGTGATTTCTTTCCAGGGCCCCTGGAGCGAATCCTGCCAACCCAGTAACCCTGGAGCCATACCCTGCGCTGTGTTCCCCCTGGAGCACTGCAGCGTTGCGAACCTCCCACACCAAGCGGCCCAGTCTCGCAATAAGTGGGGGATCCTCAACT
>CTCGCCCG_182_1 <unknown description>
GTCCTTCCCGGGCCAGGCTGTCACTGGGAATGCTGCACCCGGGTGAGTCGTGATTTCTTTCCAGGGCGCCGGGGAGGAATCCTGCCAACCCAGTAACTCGCCCGGCATACCCTGCGCTGTGTTCCGGCTGTTCAACTGCAGCGTTGCGAACCTCCCACACCAAGCGGCCCAGTCTCGCAATAAGTGGGGGATCCTCAACT
>CTCGCCCG_182_2 <unknown description>
GTCCTTCCCGGGCCAGGCTGTCACTGGGAATGCTGCACCCGGGTGAGTCGTGATTTCTTTCCAGGGCGCCGGGGAGGAATCCTGCCAACCCAGTAACTCGCCCGGCATACCCTGCGCTGTGTTCCTCGCCCGCAACTGCAGCGTTGCGAACCTCCCACACCAAGCGGCCCAGTCTCGCAATAAGTGGGGGATCCTCAACT
>CTCGCCCG_182_3 <unknown description>
GTCCTTCCCGGGCCAGGCTGTCACTGGGAATGCTGCACCCGGGTGAGTCGTGATTTCTTTCCAGGGCGCTCGCCCGGAATCCTGCCAACCCAGTAACTCGCCCGGCATACCCTGCGCTGTGTTCCTCGCCCGCAACTGCAGCGTTGCGAACCTCCCACACCAAGCGGCCCAGTCTCGCAATAAGTGGGGGATCCTCAACT
>CAAGCAGC_183_1 <unknown description>
GTCCTTCCCGGGCCAGGCTGTCACTGGGAATGCTGCACCCGGGTGAGTCGTGATTTCTTTCCAGGGCGCCGGGGAGGAATCCTGCCAACCCAGTAACAAGCAGCGCATACCCTGCGCTGTGTTCCGGCTGTTCAACTGCAGCGTTGCGAACCTCCCACACCAAGCGGCCCAGTCTCGCAATAAGTGGGGGATCCTCAACT
>CAAGCAGC_183_2 <unknown description>
GTCCTTCCCGGGCCAGGCTGTCACTGGGAATGCTGCACCCGGGTGAGTCGTGATTTCTTTCCAGGGCGCCGGGGAGGAATCCTGCCAACCCAGTAACAAGCAGCGCATACCCTGCGCTGTGTTCCAAGCAGCCAACTGCAGCGTTGCGAACCTCCCACACCAAGCGGCCCAGTCTCGCAATAAGTGGGGGATCCTCAACT
>CAAGCAGC_183_3 <unknown description>
GTCCTTCCCGGGCCAGGCTGTCACTGGGAATGCTGCACCCGGGTGAGTCGTGATTTCTTTCCAGGGCGCAAGCAGCGAATCCTGCCAACCCAGTAACAAGCAGCGCATACCCTGCGCTGTGTTCCAAGCAGCCAACTGCAGCGTTGCGAACCTCCCACACCAAGCGGCCCAGTCTCGCAATAAGTGGGGGATCCTCAACT
>TCTGAATG_184_1 <unknown description>
GTCCTTCCCGGGCCAGGCTGTCACTGGGAATGCTGCACCCGGGTGAGTCGTGATTTCTTTCCAGGGCGCCGGGGAGGAATCCTGCCAACCCAGTAATCTGAATGGCATACCCTGCGCTGTGTTCCGGCTGTTCAACTGCAGCGTTGCGAACCTCCCACACCAAGCGGCCCAGTCTCGCAATAAGTGGGGGATCCTCAACT
>TCTGAATG_184_2 <unknown description>
GTCCTTCCCGGGCCAGGCTGTCACTGGGAATGCTGCACCCGGGTGAGTCGTGATTTCTTTCCAGGGCGCCGGGGAGGAATCCTGCCAACCCAGTAATCTGAATGGCATACCCTGCGCTGTGTTCTCTGAATGCAACTGCAGCGTTGCGAACCTCCCACACCAAGCGGCCCAGTCTCGCAATAAGTGGGGGATCCTCAACT
>TCTGAATG_184_3 <unknown description>
GTCCTTCCCGGGCCAGGCTGTCACTGGGAATGCTGCACCCGGGTGAGTCGTGATTTCTTTCCAGGGCGTCTGAATGGAATCCTGCCAACCCAGTAATCTGAATGGCATACCCTGCGCTGTGTTCTCTGAATGCAACTGCAGCGTTGCGAACCTCCCACACCAAGCGGCCCAGTCTCGCAATAAGTGGGGGATCCTCAACT
>CGCTCCGCC_185_1 <unknown description>
GTCCTTCCCGGGCCAGGCTGTCACTGGGAATGCTGCACCCGGGTGAGTCGTGATTTCTTTCCAGGGCGCCGGGGAGGAATCCTGCCAACCCAGTAACGCTCCGCCCATACCCTGCGCTGTGTTCCGGCTGTTCAACTGCAGCGTTGCGAACCTCCCACACCAAGCGGCCCAGTCTCGCAATAAGTGGGGGATCCTCAACT
>CGCTCCGCC_185_2 <unknown description>
GTCCTTCCCGGGCCAGGCTGTCACTGGGAATGCTGCACCCGGGTGAGTCGTGATTTCTTTCCAGGGCGCCGGGGAGGAATCCTGCCAACCCAGTAACGCTCCGCCCATACCCTGCGCTGTGTTCCCGCTCCGCCACTGCAGCGTTGCGAACCTCCCACACCAAGCGGCCCAGTCTCGCAATAAGTGGGGGATCCTCAACT
>CGCTCCGCC_185_3 <unknown description>
GTCCTTCCCGGGCCAGGCTGTCACTGGGAATGCTGCACCCGGGTGAGTCGTGATTTCTTTCCAGGGCCGCTCCGCCGAATCCTGCCAACCCAGTAACGCTCCGCCCATACCCTGCGCTGTGTTCCCGCTCCGCCACTGCAGCGTTGCGAACCTCCCACACCAAGCGGCCCAGTCTCGCAATAAGTGGGGGATCCTCAACT
>GCAGCGCA_186_1 <unknown description>
GTCCTTCCCGGGCCAGGCTGTCACTGGGAATGCTGCACCCGGGTGAGTCGTGATTTCTTTCCAGGGCGCCGGGGAGGAATCCTGCCAACCCAGTAAGCAGCGCAGCATACCCTGCGCTGTGTTCCGGCTGTTCAACTGCAGCGTTGCGAACCTCCCACACCAAGCGGCCCAGTCTCGCAATAAGTGGGGGATCCTCAACT
>GCAGCGCA_186_2 <unknown description>
GTCCTTCCCGGGCCAGGCTGTCACTGGGAATGCTGCACCCGGGTGAGTCGTGATTTCTTTCCAGGGCGCCGGGGAGGAATCCTGCCAACCCAGTAAGCAGCGCAGCATACCCTGCGCTGTGTTCGCAGCGCACAACTGCAGCGTTGCGAACCTCCCACACCAAGCGGCCCAGTCTCGCAATAAGTGGGGGATCCTCAACT
>GCAGCGCA_186_3 <unknown description>
GTCCTTCCCGGGCCAGGCTGTCACTGGGAATGCTGCACCCGGGTGAGTCGTGATTTCTTTCCAGGGCGGCAGCGCAGAATCCTGCCAACCCAGTAAGCAGCGCAGCATACCCTGCGCTGTGTTCGCAGCGCACAACTGCAGCGTTGCGAACCTCCCACACCAAGCGGCCCAGTCTCGCAATAAGTGGGGGATCCTCAACT
>GCGAGCAGG_187_1 <unknown description>
GTCCTTCCCGGGCCAGGCTGTCACTGGGAATGCTGCACCCGGGTGAGTCGTGATTTCTTTCCAGGGCGCCGGGGAGGAATCCTGCCAACCCAGTAAGCGAGCAGGCATACCCTGCGCTGTGTTCCGGCTGTTCAACTGCAGCGTTGCGAACCTCCCACACCAAGCGGCCCAGTCTCGCAATAAGTGGGGGATCCTCAACT
>GCGAGCAGG_187_2 <unknown description>
GTCCTTCCCGGGCCAGGCTGTCACTGGGAATGCTGCACCCGGGTGAGTCGTGATTTCTTTCCAGGGCGCCGGGGAGGAATCCTGCCAACCCAGTAAGCGAGCAGGCATACCCTGCGCTGTGTTCCGCGAGCAGGACTGCAGCGTTGCGAACCTCCCACACCAAGCGGCCCAGTCTCGCAATAAGTGGGGGATCCTCAACT
>GCGAGCAGG_187_3 <unknown description>
GTCCTTCCCGGGCCAGGCTGTCACTGGGAATGCTGCACCCGGGTGAGTCGTGATTTCTTTCCAGGGCGCGAGCAGGGAATCCTGCCAACCCAGTAAGCGAGCAGGCATACCCTGCGCTGTGTTCCGCGAGCAGGACTGCAGCGTTGCGAACCTCCCACACCAAGCGGCCCAGTCTCGCAATAAGTGGGGGATCCTCAACT
>GAGAGCAGG_188_1 <unknown description>
GTCCTTCCCGGGCCAGGCTGTCACTGGGAATGCTGCACCCGGGTGAGTCGTGATTTCTTTCCAGGGCGCCGGGGAGGAATCCTGCCAACCCAGTAAGAGAGCAGGCATACCCTGCGCTGTGTTCCGGCTGTTCAACTGCAGCGTTGCGAACCTCCCACACCAAGCGGCCCAGTCTCGCAATAAGTGGGGGATCCTCAACT
>GAGAGCAGG_188_2 <unknown description>
GTCCTTCCCGGGCCAGGCTGTCACTGGGAATGCTGCACCCGGGTGAGTCGTGATTTCTTTCCAGGGCGCCGGGGAGGAATCCTGCCAACCCAGTAAGAGAGCAGGCATACCCTGCGCTGTGTTCCGAGAGCAGGACTGCAGCGTTGCGAACCTCCCACACCAAGCGGCCCAGTCTCGCAATAAGTGGGGGATCCTCAACT
>GAGAGCAGG_188_3 <unknown description>
GTCCTTCCCGGGCCAGGCTGTCACTGGGAATGCTGCACCCGGGTGAGTCGTGATTTCTTTCCAGGGCGAGAGCAGGGAATCCTGCCAACCCAGTAAGAGAGCAGGCATACCCTGCGCTGTGTTCCGAGAGCAGGACTGCAGCGTTGCGAACCTCCCACACCAAGCGGCCCAGTCTCGCAATAAGTGGGGGATCCTCAACT
>GCGCGAGA_189_1 <unknown description>
GTCCTTCCCGGGCCAGGCTGTCACTGGGAATGCTGCACCCGGGTGAGTCGTGATTTCTTTCCAGGGCGCCGGGGAGGAATCCTGCCAACCCAGTAAGCGCGAGAGCATACCCTGCGCTGTGTTCCGGCTGTTCAACTGCAGCGTTGCGAACCTCCCACACCAAGCGGCCCAGTCTCGCAATAAGTGGGGGATCCTCAACT
>GCGCGAGA_189_2 <unknown description>
GTCCTTCCCGGGCCAGGCTGTCACTGGGAATGCTGCACCCGGGTGAGTCGTGATTTCTTTCCAGGGCGCCGGGGAGGAATCCTGCCAACCCAGTAAGCGCGAGAGCATACCCTGCGCTGTGTTCGCGCGAGACAACTGCAGCGTTGCGAACCTCCCACACCAAGCGGCCCAGTCTCGCAATAAGTGGGGGATCCTCAACT
>GCGCGAGA_189_3 <unknown description>
GTCCTTCCCGGGCCAGGCTGTCACTGGGAATGCTGCACCCGGGTGAGTCGTGATTTCTTTCCAGGGCGGCGCGAGAGAATCCTGCCAACCCAGTAAGCGCGAGAGCATACCCTGCGCTGTGTTCGCGCGAGACAACTGCAGCGTTGCGAACCTCCCACACCAAGCGGCCCAGTCTCGCAATAAGTGGGGGATCCTCAACT
>CCCTCGCA_190_1 <unknown description>
GTCCTTCCCGGGCCAGGCTGTCACTGGGAATGCTGCACCCGGGTGAGTCGTGATTTCTTTCCAGGGCGCCGGGGAGGAATCCTGCCAACCCAGTAACCCTCGCAGCATACCCTGCGCTGTGTTCCGGCTGTTCAACTGCAGCGTTGCGAACCTCCCACACCAAGCGGCCCAGTCTCGCAATAAGTGGGGGATCCTCAACT
>CCCTCGCA_190_2 <unknown description>
GTCCTTCCCGGGCCAGGCTGTCACTGGGAATGCTGCACCCGGGTGAGTCGTGATTTCTTTCCAGGGCGCCGGGGAGGAATCCTGCCAACCCAGTAACCCTCGCAGCATACCCTGCGCTGTGTTCCCCTCGCACAACTGCAGCGTTGCGAACCTCCCACACCAAGCGGCCCAGTCTCGCAATAAGTGGGGGATCCTCAACT
>CCCTCGCA_190_3 <unknown description>
GTCCTTCCCGGGCCAGGCTGTCACTGGGAATGCTGCACCCGGGTGAGTCGTGATTTCTTTCCAGGGCGCCCTCGCAGAATCCTGCCAACCCAGTAACCCTCGCAGCATACCCTGCGCTGTGTTCCCCTCGCACAACTGCAGCGTTGCGAACCTCCCACACCAAGCGGCCCAGTCTCGCAATAAGTGGGGGATCCTCAACT
>CGCTCCAGC_191_1 <unknown description>
GTCCTTCCCGGGCCAGGCTGTCACTGGGAATGCTGCACCCGGGTGAGTCGTGATTTCTTTCCAGGGCGCCGGGGAGGAATCCTGCCAACCCAGTAACGCTCCAGCCATACCCTGCGCTGTGTTCCGGCTGTTCAACTGCAGCGTTGCGAACCTCCCACACCAAGCGGCCCAGTCTCGCAATAAGTGGGGGATCCTCAACT
>CGCTCCAGC_191_2 <unknown description>
GTCCTTCCCGGGCCAGGCTGTCACTGGGAATGCTGCACCCGGGTGAGTCGTGATTTCTTTCCAGGGCGCCGGGGAGGAATCCTGCCAACCCAGTAACGCTCCAGCCATACCCTGCGCTGTGTTCCCGCTCCAGCACTGCAGCGTTGCGAACCTCCCACACCAAGCGGCCCAGTCTCGCAATAAGTGGGGGATCCTCAACT
>CGCTCCAGC_191_3 <unknown description>
GTCCTTCCCGGGCCAGGCTGTCACTGGGAATGCTGCACCCGGGTGAGTCGTGATTTCTTTCCAGGGCCGCTCCAGCGAATCCTGCCAACCCAGTAACGCTCCAGCCATACCCTGCGCTGTGTTCCCGCTCCAGCACTGCAGCGTTGCGAACCTCCCACACCAAGCGGCCCAGTCTCGCAATAAGTGGGGGATCCTCAACT
>AAGCAGGC_192_1 <unknown description>
GTCCTTCCCGGGCCAGGCTGTCACTGGGAATGCTGCACCCGGGTGAGTCGTGATTTCTTTCCAGGGCGCCGGGGAGGAATCCTGCCAACCCAGTAAAAGCAGGCGCATACCCTGCGCTGTGTTCCGGCTGTTCAACTGCAGCGTTGCGAACCTCCCACACCAAGCGGCCCAGTCTCGCAATAAGTGGGGGATCCTCAACT
>AAGCAGGC_192_2 <unknown description>
GTCCTTCCCGGGCCAGGCTGTCACTGGGAATGCTGCACCCGGGTGAGTCGTGATTTCTTTCCAGGGCGCCGGGGAGGAATCCTGCCAACCCAGTAAAAGCAGGCGCATACCCTGCGCTGTGTTCAAGCAGGCCAACTGCAGCGTTGCGAACCTCCCACACCAAGCGGCCCAGTCTCGCAATAAGTGGGGGATCCTCAACT
>AAGCAGGC_192_3 <unknown description>
GTCCTTCCCGGGCCAGGCTGTCACTGGGAATGCTGCACCCGGGTGAGTCGTGATTTCTTTCCAGGGCGAAGCAGGCGAATCCTGCCAACCCAGTAAAAGCAGGCGCATACCCTGCGCTGTGTTCAAGCAGGCCAACTGCAGCGTTGCGAACCTCCCACACCAAGCGGCCCAGTCTCGCAATAAGTGGGGGATCCTCAACT
>CGCACCAC_193_1 <unknown description>
GTCCTTCCCGGGCCAGGCTGTCACTGGGAATGCTGCACCCGGGTGAGTCGTGATTTCTTTCCAGGGCGCCGGGGAGGAATCCTGCCAACCCAGTAACGCACCACGCATACCCTGCGCTGTGTTCCGGCTGTTCAACTGCAGCGTTGCGAACCTCCCACACCAAGCGGCCCAGTCTCGCAATAAGTGGGGGATCCTCAACT
>CGCACCAC_193_2 <unknown description>
GTCCTTCCCGGGCCAGGCTGTCACTGGGAATGCTGCACCCGGGTGAGTCGTGATTTCTTTCCAGGGCGCCGGGGAGGAATCCTGCCAACCCAGTAACGCACCACGCATACCCTGCGCTGTGTTCCGCACCACCAACTGCAGCGTTGCGAACCTCCCACACCAAGCGGCCCAGTCTCGCAATAAGTGGGGGATCCTCAACT
>CGCACCAC_193_3 <unknown description>
GTCCTTCCCGGGCCAGGCTGTCACTGGGAATGCTGCACCCGGGTGAGTCGTGATTTCTTTCCAGGGCGCGCACCACGAATCCTGCCAACCCAGTAACGCACCACGCATACCCTGCGCTGTGTTCCGCACCACCAACTGCAGCGTTGCGAACCTCCCACACCAAGCGGCCCAGTCTCGCAATAAGTGGGGGATCCTCAACT
>CAACCACA_194_1 <unknown description>
GTCCTTCCCGGGCCAGGCTGTCACTGGGAATGCTGCACCCGGGTGAGTCGTGATTTCTTTCCAGGGCGCCGGGGAGGAATCCTGCCAACCCAGTAACAACCACAGCATACCCTGCGCTGTGTTCCGGCTGTTCAACTGCAGCGTTGCGAACCTCCCACACCAAGCGGCCCAGTCTCGCAATAAGTGGGGGATCCTCAACT
>CAACCACA_194_2 <unknown description>
GTCCTTCCCGGGCCAGGCTGTCACTGGGAATGCTGCACCCGGGTGAGTCGTGATTTCTTTCCAGGGCGCCGGGGAGGAATCCTGCCAACCCAGTAACAACCACAGCATACCCTGCGCTGTGTTCCAACCACACAACTGCAGCGTTGCGAACCTCCCACACCAAGCGGCCCAGTCTCGCAATAAGTGGGGGATCCTCAACT
>CAACCACA_194_3 <unknown description>
GTCCTTCCCGGGCCAGGCTGTCACTGGGAATGCTGCACCCGGGTGAGTCGTGATTTCTTTCCAGGGCGCAACCACAGAATCCTGCCAACCCAGTAACAACCACAGCATACCCTGCGCTGTGTTCCAACCACACAACTGCAGCGTTGCGAACCTCCCACACCAAGCGGCCCAGTCTCGCAATAAGTGGGGGATCCTCAACT
>GCACCTTC_195_1 <unknown description>
GTCCTTCCCGGGCCAGGCTGTCACTGGGAATGCTGCACCCGGGTGAGTCGTGATTTCTTTCCAGGGCGCCGGGGAGGAATCCTGCCAACCCAGTAAGCACCTTCGCATACCCTGCGCTGTGTTCCGGCTGTTCAACTGCAGCGTTGCGAACCTCCCACACCAAGCGGCCCAGTCTCGCAATAAGTGGGGGATCCTCAACT
>GCACCTTC_195_2 <unknown description>
GTCCTTCCCGGGCCAGGCTGTCACTGGGAATGCTGCACCCGGGTGAGTCGTGATTTCTTTCCAGGGCGCCGGGGAGGAATCCTGCCAACCCAGTAAGCACCTTCGCATACCCTGCGCTGTGTTCGCACCTTCCAACTGCAGCGTTGCGAACCTCCCACACCAAGCGGCCCAGTCTCGCAATAAGTGGGGGATCCTCAACT
>GCACCTTC_195_3 <unknown description>
GTCCTTCCCGGGCCAGGCTGTCACTGGGAATGCTGCACCCGGGTGAGTCGTGATTTCTTTCCAGGGCGGCACCTTCGAATCCTGCCAACCCAGTAAGCACCTTCGCATACCCTGCGCTGTGTTCGCACCTTCCAACTGCAGCGTTGCGAACCTCCCACACCAAGCGGCCCAGTCTCGCAATAAGTGGGGGATCCTCAACT
>GAATGAGG_196_1 <unknown description>
GTCCTTCCCGGGCCAGGCTGTCACTGGGAATGCTGCACCCGGGTGAGTCGTGATTTCTTTCCAGGGCGCCGGGGAGGAATCCTGCCAACCCAGTAAGAATGAGGGCATACCCTGCGCTGTGTTCCGGCTGTTCAACTGCAGCGTTGCGAACCTCCCACACCAAGCGGCCCAGTCTCGCAATAAGTGGGGGATCCTCAACT
>GAATGAGG_196_2 <unknown description>
GTCCTTCCCGGGCCAGGCTGTCACTGGGAATGCTGCACCCGGGTGAGTCGTGATTTCTTTCCAGGGCGCCGGGGAGGAATCCTGCCAACCCAGTAAGAATGAGGGCATACCCTGCGCTGTGTTCGAATGAGGCAACTGCAGCGTTGCGAACCTCCCACACCAAGCGGCCCAGTCTCGCAATAAGTGGGGGATCCTCAACT
>GAATGAGG_196_3 <unknown description>
GTCCTTCCCGGGCCAGGCTGTCACTGGGAATGCTGCACCCGGGTGAGTCGTGATTTCTTTCCAGGGCGGAATGAGGGAATCCTGCCAACCCAGTAAGAATGAGGGCATACCCTGCGCTGTGTTCGAATGAGGCAACTGCAGCGTTGCGAACCTCCCACACCAAGCGGCCCAGTCTCGCAATAAGTGGGGGATCCTCAACT
>CAGCAAAG_197_1 <unknown description>
GTCCTTCCCGGGCCAGGCTGTCACTGGGAATGCTGCACCCGGGTGAGTCGTGATTTCTTTCCAGGGCGCCGGGGAGGAATCCTGCCAACCCAGTAACAGCAAAGGCATACCCTGCGCTGTGTTCCGGCTGTTCAACTGCAGCGTTGCGAACCTCCCACACCAAGCGGCCCAGTCTCGCAATAAGTGGGGGATCCTCAACT
>CAGCAAAG_197_2 <unknown description>
GTCCTTCCCGGGCCAGGCTGTCACTGGGAATGCTGCACCCGGGTGAGTCGTGATTTCTTTCCAGGGCGCCGGGGAGGAATCCTGCCAACCCAGTAACAGCAAAGGCATACCCTGCGCTGTGTTCCAGCAAAGCAACTGCAGCGTTGCGAACCTCCCACACCAAGCGGCCCAGTCTCGCAATAAGTGGGGGATCCTCAACT
>CAGCAAAG_197_3 <unknown description>
GTCCTTCCCGGGCCAGGCTGTCACTGGGAATGCTGCACCCGGGTGAGTCGTGATTTCTTTCCAGGGCGCAGCAAAGGAATCCTGCCAACCCAGTAACAGCAAAGGCATACCCTGCGCTGTGTTCCAGCAAAGCAACTGCAGCGTTGCGAACCTCCCACACCAAGCGGCCCAGTCTCGCAATAAGTGGGGGATCCTCAACT
>AAAGCAGG_198_1 <unknown description>
GTCCTTCCCGGGCCAGGCTGTCACTGGGAATGCTGCACCCGGGTGAGTCGTGATTTCTTTCCAGGGCGCCGGGGAGGAATCCTGCCAACCCAGTAAAAAGCAGGGCATACCCTGCGCTGTGTTCCGGCTGTTCAACTGCAGCGTTGCGAACCTCCCACACCAAGCGGCCCAGTCTCGCAATAAGTGGGGGATCCTCAACT
>AAAGCAGG_198_2 <unknown description>
GTCCTTCCCGGGCCAGGCTGTCACTGGGAATGCTGCACCCGGGTGAGTCGTGATTTCTTTCCAGGGCGCCGGGGAGGAATCCTGCCAACCCAGTAAAAAGCAGGGCATACCCTGCGCTGTGTTCAAAGCAGGCAACTGCAGCGTTGCGAACCTCCCACACCAAGCGGCCCAGTCTCGCAATAAGTGGGGGATCCTCAACT
>AAAGCAGG_198_3 <unknown description>
GTCCTTCCCGGGCCAGGCTGTCACTGGGAATGCTGCACCCGGGTGAGTCGTGATTTCTTTCCAGGGCGAAAGCAGGGAATCCTGCCAACCCAGTAAAAAGCAGGGCATACCCTGCGCTGTGTTCAAAGCAGGCAACTGCAGCGTTGCGAACCTCCCACACCAAGCGGCCCAGTCTCGCAATAAGTGGGGGATCCTCAACT
>GCGCGAGG_199_1 <unknown description>
GTCCTTCCCGGGCCAGGCTGTCACTGGGAATGCTGCACCCGGGTGAGTCGTGATTTCTTTCCAGGGCGCCGGGGAGGAATCCTGCCAACCCAGTAAGCGCGAGGGCATACCCTGCGCTGTGTTCCGGCTGTTCAACTGCAGCGTTGCGAACCTCCCACACCAAGCGGCCCAGTCTCGCAATAAGTGGGGGATCCTCAACT
>GCGCGAGG_199_2 <unknown description>
GTCCTTCCCGGGCCAGGCTGTCACTGGGAATGCTGCACCCGGGTGAGTCGTGATTTCTTTCCAGGGCGCCGGGGAGGAATCCTGCCAACCCAGTAAGCGCGAGGGCATACCCTGCGCTGTGTTCGCGCGAGGCAACTGCAGCGTTGCGAACCTCCCACACCAAGCGGCCCAGTCTCGCAATAAGTGGGGGATCCTCAACT
>GCGCGAGG_199_3 <unknown description>
GTCCTTCCCGGGCCAGGCTGTCACTGGGAATGCTGCACCCGGGTGAGTCGTGATTTCTTTCCAGGGCGGCGCGAGGGAATCCTGCCAACCCAGTAAGCGCGAGGGCATACCCTGCGCTGTGTTCGCGCGAGGCAACTGCAGCGTTGCGAACCTCCCACACCAAGCGGCCCAGTCTCGCAATAAGTGGGGGATCCTCAACT
>GCTCGGCC_200_1 <unknown description>
GTCCTTCCCGGGCCAGGCTGTCACTGGGAATGCTGCACCCGGGTGAGTCGTGATTTCTTTCCAGGGCGCCGGGGAGGAATCCTGCCAACCCAGTAAGCTCGGCCGCATACCCTGCGCTGTGTTCCGGCTGTTCAACTGCAGCGTTGCGAACCTCCCACACCAAGCGGCCCAGTCTCGCAATAAGTGGGGGATCCTCAACT
>GCTCGGCC_200_2 <unknown description>
GTCCTTCCCGGGCCAGGCTGTCACTGGGAATGCTGCACCCGGGTGAGTCGTGATTTCTTTCCAGGGCGCCGGGGAGGAATCCTGCCAACCCAGTAAGCTCGGCCGCATACCCTGCGCTGTGTTCGCTCGGCCCAACTGCAGCGTTGCGAACCTCCCACACCAAGCGGCCCAGTCTCGCAATAAGTGGGGGATCCTCAACT
>GCTCGGCC_200_3 <unknown description>
GTCCTTCCCGGGCCAGGCTGTCACTGGGAATGCTGCACCCGGGTGAGTCGTGATTTCTTTCCAGGGCGGCTCGGCCGAATCCTGCCAACCCAGTAAGCTCGGCCGCATACCCTGCGCTGTGTTCGCTCGGCCCAACTGCAGCGTTGCGAACCTCCCACACCAAGCGGCCCAGTCTCGCAATAAGTGGGGGATCCTCAACT
>CTGCCAAA_201_1 <unknown description>
GTCCTTCCCGGGCCAGGCTGTCACTGGGAATGCTGCACCCGGGTGAGTCGTGATTTCTTTCCAGGGCGCCGGGGAGGAATCCTGCCAACCCAGTAACTGCCAAAGCATACCCTGCGCTGTGTTCCGGCTGTTCAACTGCAGCGTTGCGAACCTCCCACACCAAGCGGCCCAGTCTCGCAATAAGTGGGGGATCCTCAACT
>CTGCCAAA_201_2 <unknown description>
GTCCTTCCCGGGCCAGGCTGTCACTGGGAATGCTGCACCCGGGTGAGTCGTGATTTCTTTCCAGGGCGCCGGGGAGGAATCCTGCCAACCCAGTAACTGCCAAAGCATACCCTGCGCTGTGTTCCTGCCAAACAACTGCAGCGTTGCGAACCTCCCACACCAAGCGGCCCAGTCTCGCAATAAGTGGGGGATCCTCAACT
>CTGCCAAA_201_3 <unknown description>
GTCCTTCCCGGGCCAGGCTGTCACTGGGAATGCTGCACCCGGGTGAGTCGTGATTTCTTTCCAGGGCGCTGCCAAAGAATCCTGCCAACCCAGTAACTGCCAAAGCATACCCTGCGCTGTGTTCCTGCCAAACAACTGCAGCGTTGCGAACCTCCCACACCAAGCGGCCCAGTCTCGCAATAAGTGGGGGATCCTCAACT
>TAGGGCCC_202_1 <unknown description>
GTCCTTCCCGGGCCAGGCTGTCACTGGGAATGCTGCACCCGGGTGAGTCGTGATTTCTTTCCAGGGCGCCGGGGAGGAATCCTGCCAACCCAGTAATAGGGCCCGCATACCCTGCGCTGTGTTCCGGCTGTTCAACTGCAGCGTTGCGAACCTCCCACACCAAGCGGCCCAGTCTCGCAATAAGTGGGGGATCCTCAACT
>TAGGGCCC_202_2 <unknown description>
GTCCTTCCCGGGCCAGGCTGTCACTGGGAATGCTGCACCCGGGTGAGTCGTGATTTCTTTCCAGGGCGCCGGGGAGGAATCCTGCCAACCCAGTAATAGGGCCCGCATACCCTGCGCTGTGTTCTAGGGCCCCAACTGCAGCGTTGCGAACCTCCCACACCAAGCGGCCCAGTCTCGCAATAAGTGGGGGATCCTCAACT
>TAGGGCCC_202_3 <unknown description>
GTCCTTCCCGGGCCAGGCTGTCACTGGGAATGCTGCACCCGGGTGAGTCGTGATTTCTTTCCAGGGCGTAGGGCCCGAATCCTGCCAACCCAGTAATAGGGCCCGCATACCCTGCGCTGTGTTCTAGGGCCCCAACTGCAGCGTTGCGAACCTCCCACACCAAGCGGCCCAGTCTCGCAATAAGTGGGGGATCCTCAACT
>CTCCGCGCGCGAGCC_203_1 <unknown description>
GTCCTTCCCGGGCCAGGCTGTCACTGGGAATGCTGCACCCGGGTGAGTCGTGATTTCTTTCCAGGGCGCCGGGGAGGAATCCTGCCAACCCAGCTCCGCGCGCGAGCCACCCTGCGCTGTGTTCCGGCTGTTCAACTGCAGCGTTGCGAACCTCCCACACCAAGCGGCCCAGTCTCGCAATAAGTGGGGGATCCTCAACT
>CTCCGCGCGCGAGCC_203_2 <unknown description>
GTCCTTCCCGGGCCAGGCTGTCACTGGGAATGCTGCACCCGGGTGAGTCGTGATTTCTTTCCAGGGCGCCGGGGAGGAATCCTGCCAACCCAGCTCCGCGCGCGAGCCACCCTGCGCTGTGTTCCGGCCTCCGCGCGCGAGCCTTGCGAACCTCCCACACCAAGCGGCCCAGTCTCGCAATAAGTGGGGGATCCTCAACT
>CTCCGCGCGCGAGCC_203_3 <unknown description>
GTCCTTCCCGGGCCAGGCTGTCACTGGGAATGCTGCACCCGGGTGAGTCGTGATTTCTCTCCGCGCGCGAGCCGAGGAATCCTGCCAACCCAGCTCCGCGCGCGAGCCACCCTGCGCTGTGTTCCGGCCTCCGCGCGCGAGCCTTGCGAACCTCCCACACCAAGCGGCCCAGTCTCGCAATAAGTGGGGGATCCTCAACT
>ATCGCATG_204_1 <unknown description>
GTCCTTCCCGGGCCAGGCTGTCACTGGGAATGCTGCACCCGGGTGAGTCGTGATTTCTTTCCAGGGCGCCGGGGAGGAATCCTGCCAACCCAGTAAATCGCATGGCATACCCTGCGCTGTGTTCCGGCTGTTCAACTGCAGCGTTGCGAACCTCCCACACCAAGCGGCCCAGTCTCGCAATAAGTGGGGGATCCTCAACT
>ATCGCATG_204_2 <unknown description>
GTCCTTCCCGGGCCAGGCTGTCACTGGGAATGCTGCACCCGGGTGAGTCGTGATTTCTTTCCAGGGCGCCGGGGAGGAATCCTGCCAACCCAGTAAATCGCATGGCATACCCTGCGCTGTGTTCATCGCATGCAACTGCAGCGTTGCGAACCTCCCACACCAAGCGGCCCAGTCTCGCAATAAGTGGGGGATCCTCAACT
>ATCGCATG_204_3 <unknown description>
GTCCTTCCCGGGCCAGGCTGTCACTGGGAATGCTGCACCCGGGTGAGTCGTGATTTCTTTCCAGGGCGATCGCATGGAATCCTGCCAACCCAGTAAATCGCATGGCATACCCTGCGCTGTGTTCATCGCATGCAACTGCAGCGTTGCGAACCTCCCACACCAAGCGGCCCAGTCTCGCAATAAGTGGGGGATCCTCAACT
>TGCCCCCGG_205_1 <unknown description>
GTCCTTCCCGGGCCAGGCTGTCACTGGGAATGCTGCACCCGGGTGAGTCGTGATTTCTTTCCAGGGCGCCGGGGAGGAATCCTGCCAACCCAGTAATGCCCCCGGCATACCCTGCGCTGTGTTCCGGCTGTTCAACTGCAGCGTTGCGAACCTCCCACACCAAGCGGCCCAGTCTCGCAATAAGTGGGGGATCCTCAACT
>TGCCCCCGG_205_2 <unknown description>
GTCCTTCCCGGGCCAGGCTGTCACTGGGAATGCTGCACCCGGGTGAGTCGTGATTTCTTTCCAGGGCGCCGGGGAGGAATCCTGCCAACCCAGTAATGCCCCCGGCATACCCTGCGCTGTGTTCCTGCCCCCGGACTGCAGCGTTGCGAACCTCCCACACCAAGCGGCCCAGTCTCGCAATAAGTGGGGGATCCTCAACT
>TGCCCCCGG_205_3 <unknown description>
GTCCTTCCCGGGCCAGGCTGTCACTGGGAATGCTGCACCCGGGTGAGTCGTGATTTCTTTCCAGGGCTGCCCCCGGGAATCCTGCCAACCCAGTAATGCCCCCGGCATACCCTGCGCTGTGTTCCTGCCCCCGGACTGCAGCGTTGCGAACCTCCCACACCAAGCGGCCCAGTCTCGCAATAAGTGGGGGATCCTCAACT
>CACGCCTG_206_2 <unknown description>
GTCCTTCCCGGGCCAGGCTGTCACTGGGAATGCTGCACCCGGGTGAGTCGTGATTTCTTTCCAGGGCGCCGGGGAGGAATCCTGCCAACCCAGTAACACGCCTGGCATACCCTGCGCTGTGTTCCACGCCTGCAACTGCAGCGTTGCGAACCTCCCACACCAAGCGGCCCAGTCTCGCAATAAGTGGGGGATCCTCAACT
>CACGCCTG_206_3 <unknown description>
GTCCTTCCCGGGCCAGGCTGTCACTGGGAATGCTGCACCCGGGTGAGTCGTGATTTCTTTCCAGGGCGCACGCCTGGAATCCTGCCAACCCAGTAACACGCCTGGCATACCCTGCGCTGTGTTCCACGCCTGCAACTGCAGCGTTGCGAACCTCCCACACCAAGCGGCCCAGTCTCGCAATAAGTGGGGGATCCTCAACT
>TCGACCTC_207_1 <unknown description>
GTCCTTCCCGGGCCAGGCTGTCACTGGGAATGCTGCACCCGGGTGAGTCGTGATTTCTTTCCAGGGCGCCGGGGAGGAATCCTGCCAACCCAGTAATCGACCTCGCATACCCTGCGCTGTGTTCCGGCTGTTCAACTGCAGCGTTGCGAACCTCCCACACCAAGCGGCCCAGTCTCGCAATAAGTGGGGGATCCTCAACT
>TCGACCTC_207_2 <unknown description>
GTCCTTCCCGGGCCAGGCTGTCACTGGGAATGCTGCACCCGGGTGAGTCGTGATTTCTTTCCAGGGCGCCGGGGAGGAATCCTGCCAACCCAGTAATCGACCTCGCATACCCTGCGCTGTGTTCTCGACCTCCAACTGCAGCGTTGCGAACCTCCCACACCAAGCGGCCCAGTCTCGCAATAAGTGGGGGATCCTCAACT
>TCGACCTC_207_3 <unknown description>
GTCCTTCCCGGGCCAGGCTGTCACTGGGAATGCTGCACCCGGGTGAGTCGTGATTTCTTTCCAGGGCGTCGACCTCGAATCCTGCCAACCCAGTAATCGACCTCGCATACCCTGCGCTGTGTTCTCGACCTCCAACTGCAGCGTTGCGAACCTCCCACACCAAGCGGCCCAGTCTCGCAATAAGTGGGGGATCCTCAACT
>GCTCGGCT_208_1 <unknown description>
GTCCTTCCCGGGCCAGGCTGTCACTGGGAATGCTGCACCCGGGTGAGTCGTGATTTCTTTCCAGGGCGCCGGGGAGGAATCCTGCCAACCCAGTAAGCTCGGCTGCATACCCTGCGCTGTGTTCCGGCTGTTCAACTGCAGCGTTGCGAACCTCCCACACCAAGCGGCCCAGTCTCGCAATAAGTGGGGGATCCTCAACT
>GCTCGGCT_208_2 <unknown description>
GTCCTTCCCGGGCCAGGCTGTCACTGGGAATGCTGCACCCGGGTGAGTCGTGATTTCTTTCCAGGGCGCCGGGGAGGAATCCTGCCAACCCAGTAAGCTCGGCTGCATACCCTGCGCTGTGTTCGCTCGGCTCAACTGCAGCGTTGCGAACCTCCCACACCAAGCGGCCCAGTCTCGCAATAAGTGGGGGATCCTCAACT
>GCTCGGCT_208_3 <unknown description>
GTCCTTCCCGGGCCAGGCTGTCACTGGGAATGCTGCACCCGGGTGAGTCGTGATTTCTTTCCAGGGCGGCTCGGCTGAATCCTGCCAACCCAGTAAGCTCGGCTGCATACCCTGCGCTGTGTTCGCTCGGCTCAACTGCAGCGTTGCGAACCTCCCACACCAAGCGGCCCAGTCTCGCAATAAGTGGGGGATCCTCAACT
>AAGCAGGT_209_1 <unknown description>
GTCCTTCCCGGGCCAGGCTGTCACTGGGAATGCTGCACCCGGGTGAGTCGTGATTTCTTTCCAGGGCGCCGGGGAGGAATCCTGCCAACCCAGTAAAAGCAGGTGCATACCCTGCGCTGTGTTCCGGCTGTTCAACTGCAGCGTTGCGAACCTCCCACACCAAGCGGCCCAGTCTCGCAATAAGTGGGGGATCCTCAACT
>AAGCAGGT_209_2 <unknown description>
GTCCTTCCCGGGCCAGGCTGTCACTGGGAATGCTGCACCCGGGTGAGTCGTGATTTCTTTCCAGGGCGCCGGGGAGGAATCCTGCCAACCCAGTAAAAGCAGGTGCATACCCTGCGCTGTGTTCAAGCAGGTCAACTGCAGCGTTGCGAACCTCCCACACCAAGCGGCCCAGTCTCGCAATAAGTGGGGGATCCTCAACT
>AAGCAGGT_209_3 <unknown description>
GTCCTTCCCGGGCCAGGCTGTCACTGGGAATGCTGCACCCGGGTGAGTCGTGATTTCTTTCCAGGGCGAAGCAGGTGAATCCTGCCAACCCAGTAAAAGCAGGTGCATACCCTGCGCTGTGTTCAAGCAGGTCAACTGCAGCGTTGCGAACCTCCCACACCAAGCGGCCCAGTCTCGCAATAAGTGGGGGATCCTCAACT
>GGCGCGCC_210_1 <unknown description>
GTCCTTCCCGGGCCAGGCTGTCACTGGGAATGCTGCACCCGGGTGAGTCGTGATTTCTTTCCAGGGCGCCGGGGAGGAATCCTGCCAACCCAGTAAGGCGCGCCGCATACCCTGCGCTGTGTTCCGGCTGTTCAACTGCAGCGTTGCGAACCTCCCACACCAAGCGGCCCAGTCTCGCAATAAGTGGGGGATCCTCAACT
>GGCGCGCC_210_2 <unknown description>
GTCCTTCCCGGGCCAGGCTGTCACTGGGAATGCTGCACCCGGGTGAGTCGTGATTTCTTTCCAGGGCGCCGGGGAGGAATCCTGCCAACCCAGTAAGGCGCGCCGCATACCCTGCGCTGTGTTCGGCGCGCCCAACTGCAGCGTTGCGAACCTCCCACACCAAGCGGCCCAGTCTCGCAATAAGTGGGGGATCCTCAACT
>GGCGCGCC_210_3 <unknown description>
GTCCTTCCCGGGCCAGGCTGTCACTGGGAATGCTGCACCCGGGTGAGTCGTGATTTCTTTCCAGGGCGGGCGCGCCGAATCCTGCCAACCCAGTAAGGCGCGCCGCATACCCTGCGCTGTGTTCGGCGCGCCCAACTGCAGCGTTGCGAACCTCCCACACCAAGCGGCCCAGTCTCGCAATAAGTGGGGGATCCTCAACT
>CGCGCCTTG_211_2 <unknown description>
GTCCTTCCCGGGCCAGGCTGTCACTGGGAATGCTGCACCCGGGTGAGTCGTGATTTCTTTCCAGGGCGCCGGGGAGGAATCCTGCCAACCCAGTAACGCGCCTTGCATACCCTGCGCTGTGTTCCCGCGCCTTGACTGCAGCGTTGCGAACCTCCCACACCAAGCGGCCCAGTCTCGCAATAAGTGGGGGATCCTCAACT
>CGCGCCTTG_211_3 <unknown description>
GTCCTTCCCGGGCCAGGCTGTCACTGGGAATGCTGCACCCGGGTGAGTCGTGATTTCTTTCCAGGGCCGCGCCTTGGAATCCTGCCAACCCAGTAACGCGCCTTGCATACCCTGCGCTGTGTTCCCGCGCCTTGACTGCAGCGTTGCGAACCTCCCACACCAAGCGGCCCAGTCTCGCAATAAGTGGGGGATCCTCAACT
>TAGCGACCGG_212_1 <unknown description>
GTCCTTCCCGGGCCAGGCTGTCACTGGGAATGCTGCACCCGGGTGAGTCGTGATTTCTTTCCAGGGCGCCGGGGAGGAATCCTGCCAACCCAGTATAGCGACCGGCATACCCTGCGCTGTGTTCCGGCTGTTCAACTGCAGCGTTGCGAACCTCCCACACCAAGCGGCCCAGTCTCGCAATAAGTGGGGGATCCTCAACT
>TAGCGACCGG_212_2 <unknown description>
GTCCTTCCCGGGCCAGGCTGTCACTGGGAATGCTGCACCCGGGTGAGTCGTGATTTCTTTCCAGGGCGCCGGGGAGGAATCCTGCCAACCCAGTATAGCGACCGGCATACCCTGCGCTGTGTTCCTAGCGACCGGCTGCAGCGTTGCGAACCTCCCACACCAAGCGGCCCAGTCTCGCAATAAGTGGGGGATCCTCAACT
>TAGCGACCGG_212_3 <unknown description>
GTCCTTCCCGGGCCAGGCTGTCACTGGGAATGCTGCACCCGGGTGAGTCGTGATTTCTTTCCAGGTAGCGACCGGGGAATCCTGCCAACCCAGTATAGCGACCGGCATACCCTGCGCTGTGTTCCTAGCGACCGGCTGCAGCGTTGCGAACCTCCCACACCAAGCGGCCCAGTCTCGCAATAAGTGGGGGATCCTCAACT
>CGCTCCACC_213_1 <unknown description>
GTCCTTCCCGGGCCAGGCTGTCACTGGGAATGCTGCACCCGGGTGAGTCGTGATTTCTTTCCAGGGCGCCGGGGAGGAATCCTGCCAACCCAGTAACGCTCCACCCATACCCTGCGCTGTGTTCCGGCTGTTCAACTGCAGCGTTGCGAACCTCCCACACCAAGCGGCCCAGTCTCGCAATAAGTGGGGGATCCTCAACT
>CGCTCCACC_213_2 <unknown description>
GTCCTTCCCGGGCCAGGCTGTCACTGGGAATGCTGCACCCGGGTGAGTCGTGATTTCTTTCCAGGGCGCCGGGGAGGAATCCTGCCAACCCAGTAACGCTCCACCCATACCCTGCGCTGTGTTCCCGCTCCACCACTGCAGCGTTGCGAACCTCCCACACCAAGCGGCCCAGTCTCGCAATAAGTGGGGGATCCTCAACT
>CGCTCCACC_213_3 <unknown description>
GTCCTTCCCGGGCCAGGCTGTCACTGGGAATGCTGCACCCGGGTGAGTCGTGATTTCTTTCCAGGGCCGCTCCACCGAATCCTGCCAACCCAGTAACGCTCCACCCATACCCTGCGCTGTGTTCCCGCTCCACCACTGCAGCGTTGCGAACCTCCCACACCAAGCGGCCCAGTCTCGCAATAAGTGGGGGATCCTCAACT
>CGCACCGGC_214_1 <unknown description>
GTCCTTCCCGGGCCAGGCTGTCACTGGGAATGCTGCACCCGGGTGAGTCGTGATTTCTTTCCAGGGCGCCGGGGAGGAATCCTGCCAACCCAGTAACGCACCGGCCATACCCTGCGCTGTGTTCCGGCTGTTCAACTGCAGCGTTGCGAACCTCCCACACCAAGCGGCCCAGTCTCGCAATAAGTGGGGGATCCTCAACT
>CGCACCGGC_214_2 <unknown description>
GTCCTTCCCGGGCCAGGCTGTCACTGGGAATGCTGCACCCGGGTGAGTCGTGATTTCTTTCCAGGGCGCCGGGGAGGAATCCTGCCAACCCAGTAACGCACCGGCCATACCCTGCGCTGTGTTCCCGCACCGGCACTGCAGCGTTGCGAACCTCCCACACCAAGCGGCCCAGTCTCGCAATAAGTGGGGGATCCTCAACT
>CGCACCGGC_214_3 <unknown description>
GTCCTTCCCGGGCCAGGCTGTCACTGGGAATGCTGCACCCGGGTGAGTCGTGATTTCTTTCCAGGGCCGCACCGGCGAATCCTGCCAACCCAGTAACGCACCGGCCATACCCTGCGCTGTGTTCCCGCACCGGCACTGCAGCGTTGCGAACCTCCCACACCAAGCGGCCCAGTCTCGCAATAAGTGGGGGATCCTCAACT
>CGCGACCGT_215_1 <unknown description>
GTCCTTCCCGGGCCAGGCTGTCACTGGGAATGCTGCACCCGGGTGAGTCGTGATTTCTTTCCAGGGCGCCGGGGAGGAATCCTGCCAACCCAGTAACGCGACCGTCATACCCTGCGCTGTGTTCCGGCTGTTCAACTGCAGCGTTGCGAACCTCCCACACCAAGCGGCCCAGTCTCGCAATAAGTGGGGGATCCTCAACT
>CGCGACCGT_215_2 <unknown description>
GTCCTTCCCGGGCCAGGCTGTCACTGGGAATGCTGCACCCGGGTGAGTCGTGATTTCTTTCCAGGGCGCCGGGGAGGAATCCTGCCAACCCAGTAACGCGACCGTCATACCCTGCGCTGTGTTCCCGCGACCGTACTGCAGCGTTGCGAACCTCCCACACCAAGCGGCCCAGTCTCGCAATAAGTGGGGGATCCTCAACT
>CGCGACCGT_215_3 <unknown description>
GTCCTTCCCGGGCCAGGCTGTCACTGGGAATGCTGCACCCGGGTGAGTCGTGATTTCTTTCCAGGGCCGCGACCGTGAATCCTGCCAACCCAGTAACGCGACCGTCATACCCTGCGCTGTGTTCCCGCGACCGTACTGCAGCGTTGCGAACCTCCCACACCAAGCGGCCCAGTCTCGCAATAAGTGGGGGATCCTCAACT
>CGCACGGA_216_1 <unknown description>
GTCCTTCCCGGGCCAGGCTGTCACTGGGAATGCTGCACCCGGGTGAGTCGTGATTTCTTTCCAGGGCGCCGGGGAGGAATCCTGCCAACCCAGTAACGCACGGAGCATACCCTGCGCTGTGTTCCGGCTGTTCAACTGCAGCGTTGCGAACCTCCCACACCAAGCGGCCCAGTCTCGCAATAAGTGGGGGATCCTCAACT
>CGCACGGA_216_2 <unknown description>
GTCCTTCCCGGGCCAGGCTGTCACTGGGAATGCTGCACCCGGGTGAGTCGTGATTTCTTTCCAGGGCGCCGGGGAGGAATCCTGCCAACCCAGTAACGCACGGAGCATACCCTGCGCTGTGTTCCGCACGGACAACTGCAGCGTTGCGAACCTCCCACACCAAGCGGCCCAGTCTCGCAATAAGTGGGGGATCCTCAACT
>CGCACGGA_216_3 <unknown description>
GTCCTTCCCGGGCCAGGCTGTCACTGGGAATGCTGCACCCGGGTGAGTCGTGATTTCTTTCCAGGGCGCGCACGGAGAATCCTGCCAACCCAGTAACGCACGGAGCATACCCTGCGCTGTGTTCCGCACGGACAACTGCAGCGTTGCGAACCTCCCACACCAAGCGGCCCAGTCTCGCAATAAGTGGGGGATCCTCAACT
>GCTCCCGG_217_1 <unknown description>
GTCCTTCCCGGGCCAGGCTGTCACTGGGAATGCTGCACCCGGGTGAGTCGTGATTTCTTTCCAGGGCGCCGGGGAGGAATCCTGCCAACCCAGTAAGCTCCCGGGCATACCCTGCGCTGTGTTCCGGCTGTTCAACTGCAGCGTTGCGAACCTCCCACACCAAGCGGCCCAGTCTCGCAATAAGTGGGGGATCCTCAACT
>GCTCCCGG_217_2 <unknown description>
GTCCTTCCCGGGCCAGGCTGTCACTGGGAATGCTGCACCCGGGTGAGTCGTGATTTCTTTCCAGGGCGCCGGGGAGGAATCCTGCCAACCCAGTAAGCTCCCGGGCATACCCTGCGCTGTGTTCGCTCCCGGCAACTGCAGCGTTGCGAACCTCCCACACCAAGCGGCCCAGTCTCGCAATAAGTGGGGGATCCTCAACT
>GCTCCCGG_217_3 <unknown description>
GTCCTTCCCGGGCCAGGCTGTCACTGGGAATGCTGCACCCGGGTGAGTCGTGATTTCTTTCCAGGGCGGCTCCCGGGAATCCTGCCAACCCAGTAAGCTCCCGGGCATACCCTGCGCTGTGTTCGCTCCCGGCAACTGCAGCGTTGCGAACCTCCCACACCAAGCGGCCCAGTCTCGCAATAAGTGGGGGATCCTCAACT
>GCGCGACG_218_1 <unknown description>
GTCCTTCCCGGGCCAGGCTGTCACTGGGAATGCTGCACCCGGGTGAGTCGTGATTTCTTTCCAGGGCGCCGGGGAGGAATCCTGCCAACCCAGTAAGCGCGACGGCATACCCTGCGCTGTGTTCCGGCTGTTCAACTGCAGCGTTGCGAACCTCCCACACCAAGCGGCCCAGTCTCGCAATAAGTGGGGGATCCTCAACT
>GCGCGACG_218_2 <unknown description>
GTCCTTCCCGGGCCAGGCTGTCACTGGGAATGCTGCACCCGGGTGAGTCGTGATTTCTTTCCAGGGCGCCGGGGAGGAATCCTGCCAACCCAGTAAGCGCGACGGCATACCCTGCGCTGTGTTCGCGCGACGCAACTGCAGCGTTGCGAACCTCCCACACCAAGCGGCCCAGTCTCGCAATAAGTGGGGGATCCTCAACT
>GCGCGACG_218_3 <unknown description>
GTCCTTCCCGGGCCAGGCTGTCACTGGGAATGCTGCACCCGGGTGAGTCGTGATTTCTTTCCAGGGCGGCGCGACGGAATCCTGCCAACCCAGTAAGCGCGACGGCATACCCTGCGCTGTGTTCGCGCGACGCAACTGCAGCGTTGCGAACCTCCCACACCAAGCGGCCCAGTCTCGCAATAAGTGGGGGATCCTCAACT
>CTCCAGGG_219_1 <unknown description>
GTCCTTCCCGGGCCAGGCTGTCACTGGGAATGCTGCACCCGGGTGAGTCGTGATTTCTTTCCAGGGCGCCGGGGAGGAATCCTGCCAACCCAGTAACTCCAGGGGCATACCCTGCGCTGTGTTCCGGCTGTTCAACTGCAGCGTTGCGAACCTCCCACACCAAGCGGCCCAGTCTCGCAATAAGTGGGGGATCCTCAACT
>CTCCAGGG_219_2 <unknown description>
GTCCTTCCCGGGCCAGGCTGTCACTGGGAATGCTGCACCCGGGTGAGTCGTGATTTCTTTCCAGGGCGCCGGGGAGGAATCCTGCCAACCCAGTAACTCCAGGGGCATACCCTGCGCTGTGTTCCTCCAGGGCAACTGCAGCGTTGCGAACCTCCCACACCAAGCGGCCCAGTCTCGCAATAAGTGGGGGATCCTCAACT
>CTCCAGGG_219_3 <unknown description>
GTCCTTCCCGGGCCAGGCTGTCACTGGGAATGCTGCACCCGGGTGAGTCGTGATTTCTTTCCAGGGCGCTCCAGGGGAATCCTGCCAACCCAGTAACTCCAGGGGCATACCCTGCGCTGTGTTCCTCCAGGGCAACTGCAGCGTTGCGAACCTCCCACACCAAGCGGCCCAGTCTCGCAATAAGTGGGGGATCCTCAACT
>CCGCAAAA_220_1 <unknown description>
GTCCTTCCCGGGCCAGGCTGTCACTGGGAATGCTGCACCCGGGTGAGTCGTGATTTCTTTCCAGGGCGCCGGGGAGGAATCCTGCCAACCCAGTAACCGCAAAAGCATACCCTGCGCTGTGTTCCGGCTGTTCAACTGCAGCGTTGCGAACCTCCCACACCAAGCGGCCCAGTCTCGCAATAAGTGGGGGATCCTCAACT
>CCGCAAAA_220_2 <unknown description>
GTCCTTCCCGGGCCAGGCTGTCACTGGGAATGCTGCACCCGGGTGAGTCGTGATTTCTTTCCAGGGCGCCGGGGAGGAATCCTGCCAACCCAGTAACCGCAAAAGCATACCCTGCGCTGTGTTCCCGCAAAACAACTGCAGCGTTGCGAACCTCCCACACCAAGCGGCCCAGTCTCGCAATAAGTGGGGGATCCTCAACT
>CCGCAAAA_220_3 <unknown description>
GTCCTTCCCGGGCCAGGCTGTCACTGGGAATGCTGCACCCGGGTGAGTCGTGATTTCTTTCCAGGGCGCCGCAAAAGAATCCTGCCAACCCAGTAACCGCAAAAGCATACCCTGCGCTGTGTTCCCGCAAAACAACTGCAGCGTTGCGAACCTCCCACACCAAGCGGCCCAGTCTCGCAATAAGTGGGGGATCCTCAACT
>ACTCGCTCG_221_1 <unknown description>
GTCCTTCCCGGGCCAGGCTGTCACTGGGAATGCTGCACCCGGGTGAGTCGTGATTTCTTTCCAGGGCGCCGGGGAGGAATCCTGCCAACCCAGTAAACTCGCTCGCATACCCTGCGCTGTGTTCCGGCTGTTCAACTGCAGCGTTGCGAACCTCCCACACCAAGCGGCCCAGTCTCGCAATAAGTGGGGGATCCTCAACT
>ACTCGCTCG_221_2 <unknown description>
GTCCTTCCCGGGCCAGGCTGTCACTGGGAATGCTGCACCCGGGTGAGTCGTGATTTCTTTCCAGGGCGCCGGGGAGGAATCCTGCCAACCCAGTAAACTCGCTCGCATACCCTGCGCTGTGTTCCACTCGCTCGACTGCAGCGTTGCGAACCTCCCACACCAAGCGGCCCAGTCTCGCAATAAGTGGGGGATCCTCAACT
>ACTCGCTCG_221_3 <unknown description>
GTCCTTCCCGGGCCAGGCTGTCACTGGGAATGCTGCACCCGGGTGAGTCGTGATTTCTTTCCAGGGCACTCGCTCGGAATCCTGCCAACCCAGTAAACTCGCTCGCATACCCTGCGCTGTGTTCCACTCGCTCGACTGCAGCGTTGCGAACCTCCCACACCAAGCGGCCCAGTCTCGCAATAAGTGGGGGATCCTCAACT
>TGTACCGCGCATGGGT_222_1 <unknown description>
GTCCTTCCCGGGCCAGGCTGTCACTGGGAATGCTGCACCCGGGTGAGTCGTGATTTCTTTCCAGGGCGCCGGGGAGGAATCCTGCCAACCCATGTACCGCGCATGGGTACCCTGCGCTGTGTTCCGGCTGTTCAACTGCAGCGTTGCGAACCTCCCACACCAAGCGGCCCAGTCTCGCAATAAGTGGGGGATCCTCAACT
>TGTACCGCGCATGGGT_222_2 <unknown description>
GTCCTTCCCGGGCCAGGCTGTCACTGGGAATGCTGCACCCGGGTGAGTCGTGATTTCTTTCCAGGGCGCCGGGGAGGAATCCTGCCAACCCATGTACCGCGCATGGGTACCCTGCGCTGTGTTCCGGCTGTACCGCGCATGGGTTGCGAACCTCCCACACCAAGCGGCCCAGTCTCGCAATAAGTGGGGGATCCTCAACT
>TGTACCGCGCATGGGT_222_3 <unknown description>
GTCCTTCCCGGGCCAGGCTGTCACTGGGAATGCTGCACCCGGGTGAGTCGTGATTTTGTACCGCGCATGGGTGGAGGAATCCTGCCAACCCATGTACCGCGCATGGGTACCCTGCGCTGTGTTCCGGCTGTACCGCGCATGGGTTGCGAACCTCCCACACCAAGCGGCCCAGTCTCGCAATAAGTGGGGGATCCTCAACT
>TCTAAATA_223_1 <unknown description>
GTCCTTCCCGGGCCAGGCTGTCACTGGGAATGCTGCACCCGGGTGAGTCGTGATTTCTTTCCAGGGCGCCGGGGAGGAATCCTGCCAACCCAGTAATCTAAATAGCATACCCTGCGCTGTGTTCCGGCTGTTCAACTGCAGCGTTGCGAACCTCCCACACCAAGCGGCCCAGTCTCGCAATAAGTGGGGGATCCTCAACT
>TCTAAATA_223_2 <unknown description>
GTCCTTCCCGGGCCAGGCTGTCACTGGGAATGCTGCACCCGGGTGAGTCGTGATTTCTTTCCAGGGCGCCGGGGAGGAATCCTGCCAACCCAGTAATCTAAATAGCATACCCTGCGCTGTGTTCTCTAAATACAACTGCAGCGTTGCGAACCTCCCACACCAAGCGGCCCAGTCTCGCAATAAGTGGGGGATCCTCAACT
>TCTAAATA_223_3 <unknown description>
GTCCTTCCCGGGCCAGGCTGTCACTGGGAATGCTGCACCCGGGTGAGTCGTGATTTCTTTCCAGGGCGTCTAAATAGAATCCTGCCAACCCAGTAATCTAAATAGCATACCCTGCGCTGTGTTCTCTAAATACAACTGCAGCGTTGCGAACCTCCCACACCAAGCGGCCCAGTCTCGCAATAAGTGGGGGATCCTCAACT
>CCACCAAAA_224_1 <unknown description>
GTCCTTCCCGGGCCAGGCTGTCACTGGGAATGCTGCACCCGGGTGAGTCGTGATTTCTTTCCAGGGCGCCGGGGAGGAATCCTGCCAACCCAGTAACCACCAAAACATACCCTGCGCTGTGTTCCGGCTGTTCAACTGCAGCGTTGCGAACCTCCCACACCAAGCGGCCCAGTCTCGCAATAAGTGGGGGATCCTCAACT
>CCACCAAAA_224_2 <unknown description>
GTCCTTCCCGGGCCAGGCTGTCACTGGGAATGCTGCACCCGGGTGAGTCGTGATTTCTTTCCAGGGCGCCGGGGAGGAATCCTGCCAACCCAGTAACCACCAAAACATACCCTGCGCTGTGTTCCCCACCAAAAACTGCAGCGTTGCGAACCTCCCACACCAAGCGGCCCAGTCTCGCAATAAGTGGGGGATCCTCAACT
>CCACCAAAA_224_3 <unknown description>
GTCCTTCCCGGGCCAGGCTGTCACTGGGAATGCTGCACCCGGGTGAGTCGTGATTTCTTTCCAGGGCCCACCAAAAGAATCCTGCCAACCCAGTAACCACCAAAACATACCCTGCGCTGTGTTCCCCACCAAAAACTGCAGCGTTGCGAACCTCCCACACCAAGCGGCCCAGTCTCGCAATAAGTGGGGGATCCTCAACT
>AAGAGCGCCC_225_1 <unknown description>
GTCCTTCCCGGGCCAGGCTGTCACTGGGAATGCTGCACCCGGGTGAGTCGTGATTTCTTTCCAGGGCGCCGGGGAGGAATCCTGCCAACCCAGTAAAGAGCGCCCCATACCCTGCGCTGTGTTCCGGCTGTTCAACTGCAGCGTTGCGAACCTCCCACACCAAGCGGCCCAGTCTCGCAATAAGTGGGGGATCCTCAACT
>AAGAGCGCCC_225_2 <unknown description>
GTCCTTCCCGGGCCAGGCTGTCACTGGGAATGCTGCACCCGGGTGAGTCGTGATTTCTTTCCAGGGCGCCGGGGAGGAATCCTGCCAACCCAGTAAAGAGCGCCCCATACCCTGCGCTGTGTTCCAAGAGCGCCCCTGCAGCGTTGCGAACCTCCCACACCAAGCGGCCCAGTCTCGCAATAAGTGGGGGATCCTCAACT
>AAGAGCGCCC_225_3 <unknown description>
GTCCTTCCCGGGCCAGGCTGTCACTGGGAATGCTGCACCCGGGTGAGTCGTGATTTCTTTCCAGGAAGAGCGCCCGGAATCCTGCCAACCCAGTAAAGAGCGCCCCATACCCTGCGCTGTGTTCCAAGAGCGCCCCTGCAGCGTTGCGAACCTCCCACACCAAGCGGCCCAGTCTCGCAATAAGTGGGGGATCCTCAACT
>GAAAGCAGCT_226_1 <unknown description>
GTCCTTCCCGGGCCAGGCTGTCACTGGGAATGCTGCACCCGGGTGAGTCGTGATTTCTTTCCAGGGCGCCGGGGAGGAATCCTGCCAACCCAGTAGAAAGCAGCTCATACCCTGCGCTGTGTTCCGGCTGTTCAACTGCAGCGTTGCGAACCTCCCACACCAAGCGGCCCAGTCTCGCAATAAGTGGGGGATCCTCAACT
>GAAAGCAGCT_226_2 <unknown description>
GTCCTTCCCGGGCCAGGCTGTCACTGGGAATGCTGCACCCGGGTGAGTCGTGATTTCTTTCCAGGGCGCCGGGGAGGAATCCTGCCAACCCAGTAGAAAGCAGCTCATACCCTGCGCTGTGTTCCGAAAGCAGCTCTGCAGCGTTGCGAACCTCCCACACCAAGCGGCCCAGTCTCGCAATAAGTGGGGGATCCTCAACT
>GAAAGCAGCT_226_3 <unknown description>
GTCCTTCCCGGGCCAGGCTGTCACTGGGAATGCTGCACCCGGGTGAGTCGTGATTTCTTTCCAGGGAAAGCAGCTGGAATCCTGCCAACCCAGTAGAAAGCAGCTCATACCCTGCGCTGTGTTCCGAAAGCAGCTCTGCAGCGTTGCGAACCTCCCACACCAAGCGGCCCAGTCTCGCAATAAGTGGGGGATCCTCAACT
>CGAGCAGC_227_1 <unknown description>
GTCCTTCCCGGGCCAGGCTGTCACTGGGAATGCTGCACCCGGGTGAGTCGTGATTTCTTTCCAGGGCGCCGGGGAGGAATCCTGCCAACCCAGTAACGAGCAGCGCATACCCTGCGCTGTGTTCCGGCTGTTCAACTGCAGCGTTGCGAACCTCCCACACCAAGCGGCCCAGTCTCGCAATAAGTGGGGGATCCTCAACT
>CGAGCAGC_227_2 <unknown description>
GTCCTTCCCGGGCCAGGCTGTCACTGGGAATGCTGCACCCGGGTGAGTCGTGATTTCTTTCCAGGGCGCCGGGGAGGAATCCTGCCAACCCAGTAACGAGCAGCGCATACCCTGCGCTGTGTTCCGAGCAGCCAACTGCAGCGTTGCGAACCTCCCACACCAAGCGGCCCAGTCTCGCAATAAGTGGGGGATCCTCAACT
>CGAGCAGC_227_3 <unknown description>
GTCCTTCCCGGGCCAGGCTGTCACTGGGAATGCTGCACCCGGGTGAGTCGTGATTTCTTTCCAGGGCGCGAGCAGCGAATCCTGCCAACCCAGTAACGAGCAGCGCATACCCTGCGCTGTGTTCCGAGCAGCCAACTGCAGCGTTGCGAACCTCCCACACCAAGCGGCCCAGTCTCGCAATAAGTGGGGGATCCTCAACT
>GCGCGGAG_228_1 <unknown description>
GTCCTTCCCGGGCCAGGCTGTCACTGGGAATGCTGCACCCGGGTGAGTCGTGATTTCTTTCCAGGGCGCCGGGGAGGAATCCTGCCAACCCAGTAAGCGCGGAGGCATACCCTGCGCTGTGTTCCGGCTGTTCAACTGCAGCGTTGCGAACCTCCCACACCAAGCGGCCCAGTCTCGCAATAAGTGGGGGATCCTCAACT
>GCGCGGAG_228_2 <unknown description>
GTCCTTCCCGGGCCAGGCTGTCACTGGGAATGCTGCACCCGGGTGAGTCGTGATTTCTTTCCAGGGCGCCGGGGAGGAATCCTGCCAACCCAGTAAGCGCGGAGGCATACCCTGCGCTGTGTTCGCGCGGAGCAACTGCAGCGTTGCGAACCTCCCACACCAAGCGGCCCAGTCTCGCAATAAGTGGGGGATCCTCAACT
>GCGCGGAG_228_3 <unknown description>
GTCCTTCCCGGGCCAGGCTGTCACTGGGAATGCTGCACCCGGGTGAGTCGTGATTTCTTTCCAGGGCGGCGCGGAGGAATCCTGCCAACCCAGTAAGCGCGGAGGCATACCCTGCGCTGTGTTCGCGCGGAGCAACTGCAGCGTTGCGAACCTCCCACACCAAGCGGCCCAGTCTCGCAATAAGTGGGGGATCCTCAACT
>CGTACGAC_229_1 <unknown description>
GTCCTTCCCGGGCCAGGCTGTCACTGGGAATGCTGCACCCGGGTGAGTCGTGATTTCTTTCCAGGGCGCCGGGGAGGAATCCTGCCAACCCAGTAACGTACGACGCATACCCTGCGCTGTGTTCCGGCTGTTCAACTGCAGCGTTGCGAACCTCCCACACCAAGCGGCCCAGTCTCGCAATAAGTGGGGGATCCTCAACT
>CGTACGAC_229_2 <unknown description>
GTCCTTCCCGGGCCAGGCTGTCACTGGGAATGCTGCACCCGGGTGAGTCGTGATTTCTTTCCAGGGCGCCGGGGAGGAATCCTGCCAACCCAGTAACGTACGACGCATACCCTGCGCTGTGTTCCGTACGACCAACTGCAGCGTTGCGAACCTCCCACACCAAGCGGCCCAGTCTCGCAATAAGTGGGGGATCCTCAACT
>CGTACGAC_229_3 <unknown description>
GTCCTTCCCGGGCCAGGCTGTCACTGGGAATGCTGCACCCGGGTGAGTCGTGATTTCTTTCCAGGGCGCGTACGACGAATCCTGCCAACCCAGTAACGTACGACGCATACCCTGCGCTGTGTTCCGTACGACCAACTGCAGCGTTGCGAACCTCCCACACCAAGCGGCCCAGTCTCGCAATAAGTGGGGGATCCTCAACT
>CCAGCAAA_230_1 <unknown description>
GTCCTTCCCGGGCCAGGCTGTCACTGGGAATGCTGCACCCGGGTGAGTCGTGATTTCTTTCCAGGGCGCCGGGGAGGAATCCTGCCAACCCAGTAACCAGCAAAGCATACCCTGCGCTGTGTTCCGGCTGTTCAACTGCAGCGTTGCGAACCTCCCACACCAAGCGGCCCAGTCTCGCAATAAGTGGGGGATCCTCAACT
>CCAGCAAA_230_2 <unknown description>
GTCCTTCCCGGGCCAGGCTGTCACTGGGAATGCTGCACCCGGGTGAGTCGTGATTTCTTTCCAGGGCGCCGGGGAGGAATCCTGCCAACCCAGTAACCAGCAAAGCATACCCTGCGCTGTGTTCCCAGCAAACAACTGCAGCGTTGCGAACCTCCCACACCAAGCGGCCCAGTCTCGCAATAAGTGGGGGATCCTCAACT
>CCAGCAAA_230_3 <unknown description>
GTCCTTCCCGGGCCAGGCTGTCACTGGGAATGCTGCACCCGGGTGAGTCGTGATTTCTTTCCAGGGCGCCAGCAAAGAATCCTGCCAACCCAGTAACCAGCAAAGCATACCCTGCGCTGTGTTCCCAGCAAACAACTGCAGCGTTGCGAACCTCCCACACCAAGCGGCCCAGTCTCGCAATAAGTGGGGGATCCTCAACT
>CTGCATGGGG_231_1 <unknown description>
GTCCTTCCCGGGCCAGGCTGTCACTGGGAATGCTGCACCCGGGTGAGTCGTGATTTCTTTCCAGGGCGCCGGGGAGGAATCCTGCCAACCCAGTACTGCATGGGGCATACCCTGCGCTGTGTTCCGGCTGTTCAACTGCAGCGTTGCGAACCTCCCACACCAAGCGGCCCAGTCTCGCAATAAGTGGGGGATCCTCAACT
>CTGCATGGGG_231_2 <unknown description>
GTCCTTCCCGGGCCAGGCTGTCACTGGGAATGCTGCACCCGGGTGAGTCGTGATTTCTTTCCAGGGCGCCGGGGAGGAATCCTGCCAACCCAGTACTGCATGGGGCATACCCTGCGCTGTGTTCCCTGCATGGGGCTGCAGCGTTGCGAACCTCCCACACCAAGCGGCCCAGTCTCGCAATAAGTGGGGGATCCTCAACT
>CTGCATGGGG_231_3 <unknown description>
GTCCTTCCCGGGCCAGGCTGTCACTGGGAATGCTGCACCCGGGTGAGTCGTGATTTCTTTCCAGGCTGCATGGGGGGAATCCTGCCAACCCAGTACTGCATGGGGCATACCCTGCGCTGTGTTCCCTGCATGGGGCTGCAGCGTTGCGAACCTCCCACACCAAGCGGCCCAGTCTCGCAATAAGTGGGGGATCCTCAACT
>AAGGAAGC_232_1 <unknown description>
GTCCTTCCCGGGCCAGGCTGTCACTGGGAATGCTGCACCCGGGTGAGTCGTGATTTCTTTCCAGGGCGCCGGGGAGGAATCCTGCCAACCCAGTAAAAGGAAGCGCATACCCTGCGCTGTGTTCCGGCTGTTCAACTGCAGCGTTGCGAACCTCCCACACCAAGCGGCCCAGTCTCGCAATAAGTGGGGGATCCTCAACT
>AAGGAAGC_232_2 <unknown description>
GTCCTTCCCGGGCCAGGCTGTCACTGGGAATGCTGCACCCGGGTGAGTCGTGATTTCTTTCCAGGGCGCCGGGGAGGAATCCTGCCAACCCAGTAAAAGGAAGCGCATACCCTGCGCTGTGTTCAAGGAAGCCAACTGCAGCGTTGCGAACCTCCCACACCAAGCGGCCCAGTCTCGCAATAAGTGGGGGATCCTCAACT
>AAGGAAGC_232_3 <unknown description>
GTCCTTCCCGGGCCAGGCTGTCACTGGGAATGCTGCACCCGGGTGAGTCGTGATTTCTTTCCAGGGCGAAGGAAGCGAATCCTGCCAACCCAGTAAAAGGAAGCGCATACCCTGCGCTGTGTTCAAGGAAGCCAACTGCAGCGTTGCGAACCTCCCACACCAAGCGGCCCAGTCTCGCAATAAGTGGGGGATCCTCAACT
>ACTCGCTCGGTCT_233_1 <unknown description>
GTCCTTCCCGGGCCAGGCTGTCACTGGGAATGCTGCACCCGGGTGAGTCGTGATTTCTTTCCAGGGCGCCGGGGAGGAATCCTGCCAACCCAGTACTCGCTCGGTCTTACCCTGCGCTGTGTTCCGGCTGTTCAACTGCAGCGTTGCGAACCTCCCACACCAAGCGGCCCAGTCTCGCAATAAGTGGGGGATCCTCAACT
>ACTCGCTCGGTCT_233_2 <unknown description>
GTCCTTCCCGGGCCAGGCTGTCACTGGGAATGCTGCACCCGGGTGAGTCGTGATTTCTTTCCAGGGCGCCGGGGAGGAATCCTGCCAACCCAGTACTCGCTCGGTCTTACCCTGCGCTGTGTTCCGGACTCGCTCGGTCTGCGTTGCGAACCTCCCACACCAAGCGGCCCAGTCTCGCAATAAGTGGGGGATCCTCAACT
>ACTCGCTCGGTCT_233_3 <unknown description>
GTCCTTCCCGGGCCAGGCTGTCACTGGGAATGCTGCACCCGGGTGAGTCGTGATTTCTTTCACTCGCTCGGTCTAGGAATCCTGCCAACCCAGTACTCGCTCGGTCTTACCCTGCGCTGTGTTCCGGACTCGCTCGGTCTGCGTTGCGAACCTCCCACACCAAGCGGCCCAGTCTCGCAATAAGTGGGGGATCCTCAACT
>GGCGGGGG_234_1 <unknown description>
GTCCTTCCCGGGCCAGGCTGTCACTGGGAATGCTGCACCCGGGTGAGTCGTGATTTCTTTCCAGGGCGCCGGGGAGGAATCCTGCCAACCCAGTAAGGCGGGGGGCATACCCTGCGCTGTGTTCCGGCTGTTCAACTGCAGCGTTGCGAACCTCCCACACCAAGCGGCCCAGTCTCGCAATAAGTGGGGGATCCTCAACT
>GGCGGGGG_234_2 <unknown description>
GTCCTTCCCGGGCCAGGCTGTCACTGGGAATGCTGCACCCGGGTGAGTCGTGATTTCTTTCCAGGGCGCCGGGGAGGAATCCTGCCAACCCAGTAAGGCGGGGGGCATACCCTGCGCTGTGTTCGGCGGGGGCAACTGCAGCGTTGCGAACCTCCCACACCAAGCGGCCCAGTCTCGCAATAAGTGGGGGATCCTCAACT
>GGCGGGGG_234_3 <unknown description>
GTCCTTCCCGGGCCAGGCTGTCACTGGGAATGCTGCACCCGGGTGAGTCGTGATTTCTTTCCAGGGCGGGCGGGGGGAATCCTGCCAACCCAGTAAGGCGGGGGGCATACCCTGCGCTGTGTTCGGCGGGGGCAACTGCAGCGTTGCGAACCTCCCACACCAAGCGGCCCAGTCTCGCAATAAGTGGGGGATCCTCAACT
>CATCCGCG_235_1 <unknown description>
GTCCTTCCCGGGCCAGGCTGTCACTGGGAATGCTGCACCCGGGTGAGTCGTGATTTCTTTCCAGGGCGCCGGGGAGGAATCCTGCCAACCCAGTAACATCCGCGGCATACCCTGCGCTGTGTTCCGGCTGTTCAACTGCAGCGTTGCGAACCTCCCACACCAAGCGGCCCAGTCTCGCAATAAGTGGGGGATCCTCAACT
>CATCCGCG_235_2 <unknown description>
GTCCTTCCCGGGCCAGGCTGTCACTGGGAATGCTGCACCCGGGTGAGTCGTGATTTCTTTCCAGGGCGCCGGGGAGGAATCCTGCCAACCCAGTAACATCCGCGGCATACCCTGCGCTGTGTTCCATCCGCGCAACTGCAGCGTTGCGAACCTCCCACACCAAGCGGCCCAGTCTCGCAATAAGTGGGGGATCCTCAACT
>CATCCGCG_235_3 <unknown description>
GTCCTTCCCGGGCCAGGCTGTCACTGGGAATGCTGCACCCGGGTGAGTCGTGATTTCTTTCCAGGGCGCATCCGCGGAATCCTGCCAACCCAGTAACATCCGCGGCATACCCTGCGCTGTGTTCCATCCGCGCAACTGCAGCGTTGCGAACCTCCCACACCAAGCGGCCCAGTCTCGCAATAAGTGGGGGATCCTCAACT
>AGGCAGGGC_236_1 <unknown description>
GTCCTTCCCGGGCCAGGCTGTCACTGGGAATGCTGCACCCGGGTGAGTCGTGATTTCTTTCCAGGGCGCCGGGGAGGAATCCTGCCAACCCAGTAAAGGCAGGGCCATACCCTGCGCTGTGTTCCGGCTGTTCAACTGCAGCGTTGCGAACCTCCCACACCAAGCGGCCCAGTCTCGCAATAAGTGGGGGATCCTCAACT
>AGGCAGGGC_236_2 <unknown description>
GTCCTTCCCGGGCCAGGCTGTCACTGGGAATGCTGCACCCGGGTGAGTCGTGATTTCTTTCCAGGGCGCCGGGGAGGAATCCTGCCAACCCAGTAAAGGCAGGGCCATACCCTGCGCTGTGTTCCAGGCAGGGCACTGCAGCGTTGCGAACCTCCCACACCAAGCGGCCCAGTCTCGCAATAAGTGGGGGATCCTCAACT
>AGGCAGGGC_236_3 <unknown description>
GTCCTTCCCGGGCCAGGCTGTCACTGGGAATGCTGCACCCGGGTGAGTCGTGATTTCTTTCCAGGGCAGGCAGGGCGAATCCTGCCAACCCAGTAAAGGCAGGGCCATACCCTGCGCTGTGTTCCAGGCAGGGCACTGCAGCGTTGCGAACCTCCCACACCAAGCGGCCCAGTCTCGCAATAAGTGGGGGATCCTCAACT
>CGCTCGACC_237_1 <unknown description>
GTCCTTCCCGGGCCAGGCTGTCACTGGGAATGCTGCACCCGGGTGAGTCGTGATTTCTTTCCAGGGCGCCGGGGAGGAATCCTGCCAACCCAGTAACGCTCGACCCATACCCTGCGCTGTGTTCCGGCTGTTCAACTGCAGCGTTGCGAACCTCCCACACCAAGCGGCCCAGTCTCGCAATAAGTGGGGGATCCTCAACT
>CGCTCGACC_237_2 <unknown description>
GTCCTTCCCGGGCCAGGCTGTCACTGGGAATGCTGCACCCGGGTGAGTCGTGATTTCTTTCCAGGGCGCCGGGGAGGAATCCTGCCAACCCAGTAACGCTCGACCCATACCCTGCGCTGTGTTCCCGCTCGACCACTGCAGCGTTGCGAACCTCCCACACCAAGCGGCCCAGTCTCGCAATAAGTGGGGGATCCTCAACT
>CGCTCGACC_237_3 <unknown description>
GTCCTTCCCGGGCCAGGCTGTCACTGGGAATGCTGCACCCGGGTGAGTCGTGATTTCTTTCCAGGGCCGCTCGACCGAATCCTGCCAACCCAGTAACGCTCGACCCATACCCTGCGCTGTGTTCCCGCTCGACCACTGCAGCGTTGCGAACCTCCCACACCAAGCGGCCCAGTCTCGCAATAAGTGGGGGATCCTCAACT
>CCCTTCGA_238_1 <unknown description>
GTCCTTCCCGGGCCAGGCTGTCACTGGGAATGCTGCACCCGGGTGAGTCGTGATTTCTTTCCAGGGCGCCGGGGAGGAATCCTGCCAACCCAGTAACCCTTCGAGCATACCCTGCGCTGTGTTCCGGCTGTTCAACTGCAGCGTTGCGAACCTCCCACACCAAGCGGCCCAGTCTCGCAATAAGTGGGGGATCCTCAACT
>CCCTTCGA_238_2 <unknown description>
GTCCTTCCCGGGCCAGGCTGTCACTGGGAATGCTGCACCCGGGTGAGTCGTGATTTCTTTCCAGGGCGCCGGGGAGGAATCCTGCCAACCCAGTAACCCTTCGAGCATACCCTGCGCTGTGTTCCCCTTCGACAACTGCAGCGTTGCGAACCTCCCACACCAAGCGGCCCAGTCTCGCAATAAGTGGGGGATCCTCAACT
>CCCTTCGA_238_3 <unknown description>
GTCCTTCCCGGGCCAGGCTGTCACTGGGAATGCTGCACCCGGGTGAGTCGTGATTTCTTTCCAGGGCGCCCTTCGAGAATCCTGCCAACCCAGTAACCCTTCGAGCATACCCTGCGCTGTGTTCCCCTTCGACAACTGCAGCGTTGCGAACCTCCCACACCAAGCGGCCCAGTCTCGCAATAAGTGGGGGATCCTCAACT
>ATGCAAGC_239_1 <unknown description>
GTCCTTCCCGGGCCAGGCTGTCACTGGGAATGCTGCACCCGGGTGAGTCGTGATTTCTTTCCAGGGCGCCGGGGAGGAATCCTGCCAACCCAGTAAATGCAAGCGCATACCCTGCGCTGTGTTCCGGCTGTTCAACTGCAGCGTTGCGAACCTCCCACACCAAGCGGCCCAGTCTCGCAATAAGTGGGGGATCCTCAACT
>ATGCAAGC_239_2 <unknown description>
GTCCTTCCCGGGCCAGGCTGTCACTGGGAATGCTGCACCCGGGTGAGTCGTGATTTCTTTCCAGGGCGCCGGGGAGGAATCCTGCCAACCCAGTAAATGCAAGCGCATACCCTGCGCTGTGTTCATGCAAGCCAACTGCAGCGTTGCGAACCTCCCACACCAAGCGGCCCAGTCTCGCAATAAGTGGGGGATCCTCAACT
>ATGCAAGC_239_3 <unknown description>
GTCCTTCCCGGGCCAGGCTGTCACTGGGAATGCTGCACCCGGGTGAGTCGTGATTTCTTTCCAGGGCGATGCAAGCGAATCCTGCCAACCCAGTAAATGCAAGCGCATACCCTGCGCTGTGTTCATGCAAGCCAACTGCAGCGTTGCGAACCTCCCACACCAAGCGGCCCAGTCTCGCAATAAGTGGGGGATCCTCAACT
>CGCGCCTGC_240_1 <unknown description>
GTCCTTCCCGGGCCAGGCTGTCACTGGGAATGCTGCACCCGGGTGAGTCGTGATTTCTTTCCAGGGCGCCGGGGAGGAATCCTGCCAACCCAGTAACGCGCCTGCCATACCCTGCGCTGTGTTCCGGCTGTTCAACTGCAGCGTTGCGAACCTCCCACACCAAGCGGCCCAGTCTCGCAATAAGTGGGGGATCCTCAACT
>CGCGCCTGC_240_2 <unknown description>
GTCCTTCCCGGGCCAGGCTGTCACTGGGAATGCTGCACCCGGGTGAGTCGTGATTTCTTTCCAGGGCGCCGGGGAGGAATCCTGCCAACCCAGTAACGCGCCTGCCATACCCTGCGCTGTGTTCCCGCGCCTGCACTGCAGCGTTGCGAACCTCCCACACCAAGCGGCCCAGTCTCGCAATAAGTGGGGGATCCTCAACT
>CGCGCCTGC_240_3 <unknown description>
GTCCTTCCCGGGCCAGGCTGTCACTGGGAATGCTGCACCCGGGTGAGTCGTGATTTCTTTCCAGGGCCGCGCCTGCGAATCCTGCCAACCCAGTAACGCGCCTGCCATACCCTGCGCTGTGTTCCCGCGCCTGCACTGCAGCGTTGCGAACCTCCCACACCAAGCGGCCCAGTCTCGCAATAAGTGGGGGATCCTCAACT
>TTCCGTACGGT_241_1 <unknown description>
GTCCTTCCCGGGCCAGGCTGTCACTGGGAATGCTGCACCCGGGTGAGTCGTGATTTCTTTCCAGGGCGCCGGGGAGGAATCCTGCCAACCCAGTATTCCGTACGGTATACCCTGCGCTGTGTTCCGGCTGTTCAACTGCAGCGTTGCGAACCTCCCACACCAAGCGGCCCAGTCTCGCAATAAGTGGGGGATCCTCAACT
>TTCCGTACGGT_241_2 <unknown description>
GTCCTTCCCGGGCCAGGCTGTCACTGGGAATGCTGCACCCGGGTGAGTCGTGATTTCTTTCCAGGGCGCCGGGGAGGAATCCTGCCAACCCAGTATTCCGTACGGTATACCCTGCGCTGTGTTCCGTTCCGTACGGTGCAGCGTTGCGAACCTCCCACACCAAGCGGCCCAGTCTCGCAATAAGTGGGGGATCCTCAACT
>TTCCGTACGGT_241_3 <unknown description>
GTCCTTCCCGGGCCAGGCTGTCACTGGGAATGCTGCACCCGGGTGAGTCGTGATTTCTTTCCAGTTCCGTACGGTGGAATCCTGCCAACCCAGTATTCCGTACGGTATACCCTGCGCTGTGTTCCGTTCCGTACGGTGCAGCGTTGCGAACCTCCCACACCAAGCGGCCCAGTCTCGCAATAAGTGGGGGATCCTCAACT
>CTTGCATG_242_1 <unknown description>
GTCCTTCCCGGGCCAGGCTGTCACTGGGAATGCTGCACCCGGGTGAGTCGTGATTTCTTTCCAGGGCGCCGGGGAGGAATCCTGCCAACCCAGTAACTTGCATGGCATACCCTGCGCTGTGTTCCGGCTGTTCAACTGCAGCGTTGCGAACCTCCCACACCAAGCGGCCCAGTCTCGCAATAAGTGGGGGATCCTCAACT
>CTTGCATG_242_2 <unknown description>
GTCCTTCCCGGGCCAGGCTGTCACTGGGAATGCTGCACCCGGGTGAGTCGTGATTTCTTTCCAGGGCGCCGGGGAGGAATCCTGCCAACCCAGTAACTTGCATGGCATACCCTGCGCTGTGTTCCTTGCATGCAACTGCAGCGTTGCGAACCTCCCACACCAAGCGGCCCAGTCTCGCAATAAGTGGGGGATCCTCAACT
>CTTGCATG_242_3 <unknown description>
GTCCTTCCCGGGCCAGGCTGTCACTGGGAATGCTGCACCCGGGTGAGTCGTGATTTCTTTCCAGGGCGCTTGCATGGAATCCTGCCAACCCAGTAACTTGCATGGCATACCCTGCGCTGTGTTCCTTGCATGCAACTGCAGCGTTGCGAACCTCCCACACCAAGCGGCCCAGTCTCGCAATAAGTGGGGGATCCTCAACT
>CATACGCG_243_1 <unknown description>
GTCCTTCCCGGGCCAGGCTGTCACTGGGAATGCTGCACCCGGGTGAGTCGTGATTTCTTTCCAGGGCGCCGGGGAGGAATCCTGCCAACCCAGTAACATACGCGGCATACCCTGCGCTGTGTTCCGGCTGTTCAACTGCAGCGTTGCGAACCTCCCACACCAAGCGGCCCAGTCTCGCAATAAGTGGGGGATCCTCAACT
>CATACGCG_243_2 <unknown description>
GTCCTTCCCGGGCCAGGCTGTCACTGGGAATGCTGCACCCGGGTGAGTCGTGATTTCTTTCCAGGGCGCCGGGGAGGAATCCTGCCAACCCAGTAACATACGCGGCATACCCTGCGCTGTGTTCCATACGCGCAACTGCAGCGTTGCGAACCTCCCACACCAAGCGGCCCAGTCTCGCAATAAGTGGGGGATCCTCAACT
>CATACGCG_243_3 <unknown description>
GTCCTTCCCGGGCCAGGCTGTCACTGGGAATGCTGCACCCGGGTGAGTCGTGATTTCTTTCCAGGGCGCATACGCGGAATCCTGCCAACCCAGTAACATACGCGGCATACCCTGCGCTGTGTTCCATACGCGCAACTGCAGCGTTGCGAACCTCCCACACCAAGCGGCCCAGTCTCGCAATAAGTGGGGGATCCTCAACT
>ACCCATGC_244_1 <unknown description>
GTCCTTCCCGGGCCAGGCTGTCACTGGGAATGCTGCACCCGGGTGAGTCGTGATTTCTTTCCAGGGCGCCGGGGAGGAATCCTGCCAACCCAGTAAACCCATGCGCATACCCTGCGCTGTGTTCCGGCTGTTCAACTGCAGCGTTGCGAACCTCCCACACCAAGCGGCCCAGTCTCGCAATAAGTGGGGGATCCTCAACT
>ACCCATGC_244_2 <unknown description>
GTCCTTCCCGGGCCAGGCTGTCACTGGGAATGCTGCACCCGGGTGAGTCGTGATTTCTTTCCAGGGCGCCGGGGAGGAATCCTGCCAACCCAGTAAACCCATGCGCATACCCTGCGCTGTGTTCACCCATGCCAACTGCAGCGTTGCGAACCTCCCACACCAAGCGGCCCAGTCTCGCAATAAGTGGGGGATCCTCAACT
>ACCCATGC_244_3 <unknown description>
GTCCTTCCCGGGCCAGGCTGTCACTGGGAATGCTGCACCCGGGTGAGTCGTGATTTCTTTCCAGGGCGACCCATGCGAATCCTGCCAACCCAGTAAACCCATGCGCATACCCTGCGCTGTGTTCACCCATGCCAACTGCAGCGTTGCGAACCTCCCACACCAAGCGGCCCAGTCTCGCAATAAGTGGGGGATCCTCAACT
>ACCCTCGCCCG_245_1 <unknown description>
GTCCTTCCCGGGCCAGGCTGTCACTGGGAATGCTGCACCCGGGTGAGTCGTGATTTCTTTCCAGGGCGCCGGGGAGGAATCCTGCCAACCCAGTAACCCTCGCCCGATACCCTGCGCTGTGTTCCGGCTGTTCAACTGCAGCGTTGCGAACCTCCCACACCAAGCGGCCCAGTCTCGCAATAAGTGGGGGATCCTCAACT
>ACCCTCGCCCG_245_2 <unknown description>
GTCCTTCCCGGGCCAGGCTGTCACTGGGAATGCTGCACCCGGGTGAGTCGTGATTTCTTTCCAGGGCGCCGGGGAGGAATCCTGCCAACCCAGTAACCCTCGCCCGATACCCTGCGCTGTGTTCCGACCCTCGCCCGGCAGCGTTGCGAACCTCCCACACCAAGCGGCCCAGTCTCGCAATAAGTGGGGGATCCTCAACT
>ACCCTCGCCCG_245_3 <unknown description>
GTCCTTCCCGGGCCAGGCTGTCACTGGGAATGCTGCACCCGGGTGAGTCGTGATTTCTTTCCAGACCCTCGCCCGGGAATCCTGCCAACCCAGTAACCCTCGCCCGATACCCTGCGCTGTGTTCCGACCCTCGCCCGGCAGCGTTGCGAACCTCCCACACCAAGCGGCCCAGTCTCGCAATAAGTGGGGGATCCTCAACT
>GCAGCAAA_246_2 <unknown description>
GTCCTTCCCGGGCCAGGCTGTCACTGGGAATGCTGCACCCGGGTGAGTCGTGATTTCTTTCCAGGGCGCCGGGGAGGAATCCTGCCAACCCAGTAAGCAGCAAAGCATACCCTGCGCTGTGTTCGCAGCAAACAACTGCAGCGTTGCGAACCTCCCACACCAAGCGGCCCAGTCTCGCAATAAGTGGGGGATCCTCAACT
>GCAGCAAA_246_3 <unknown description>
GTCCTTCCCGGGCCAGGCTGTCACTGGGAATGCTGCACCCGGGTGAGTCGTGATTTCTTTCCAGGGCGGCAGCAAAGAATCCTGCCAACCCAGTAAGCAGCAAAGCATACCCTGCGCTGTGTTCGCAGCAAACAACTGCAGCGTTGCGAACCTCCCACACCAAGCGGCCCAGTCTCGCAATAAGTGGGGGATCCTCAACT
>GTCCACGA_247_1 <unknown description>
GTCCTTCCCGGGCCAGGCTGTCACTGGGAATGCTGCACCCGGGTGAGTCGTGATTTCTTTCCAGGGCGCCGGGGAGGAATCCTGCCAACCCAGTAAGTCCACGAGCATACCCTGCGCTGTGTTCCGGCTGTTCAACTGCAGCGTTGCGAACCTCCCACACCAAGCGGCCCAGTCTCGCAATAAGTGGGGGATCCTCAACT
>GTCCACGA_247_2 <unknown description>
GTCCTTCCCGGGCCAGGCTGTCACTGGGAATGCTGCACCCGGGTGAGTCGTGATTTCTTTCCAGGGCGCCGGGGAGGAATCCTGCCAACCCAGTAAGTCCACGAGCATACCCTGCGCTGTGTTCGTCCACGACAACTGCAGCGTTGCGAACCTCCCACACCAAGCGGCCCAGTCTCGCAATAAGTGGGGGATCCTCAACT
>GTCCACGA_247_3 <unknown description>
GTCCTTCCCGGGCCAGGCTGTCACTGGGAATGCTGCACCCGGGTGAGTCGTGATTTCTTTCCAGGGCGGTCCACGAGAATCCTGCCAACCCAGTAAGTCCACGAGCATACCCTGCGCTGTGTTCGTCCACGACAACTGCAGCGTTGCGAACCTCCCACACCAAGCGGCCCAGTCTCGCAATAAGTGGGGGATCCTCAACT
>CGCGAGGA_248_1 <unknown description>
GTCCTTCCCGGGCCAGGCTGTCACTGGGAATGCTGCACCCGGGTGAGTCGTGATTTCTTTCCAGGGCGCCGGGGAGGAATCCTGCCAACCCAGTAACGCGAGGAGCATACCCTGCGCTGTGTTCCGGCTGTTCAACTGCAGCGTTGCGAACCTCCCACACCAAGCGGCCCAGTCTCGCAATAAGTGGGGGATCCTCAACT
>CGCGAGGA_248_2 <unknown description>
GTCCTTCCCGGGCCAGGCTGTCACTGGGAATGCTGCACCCGGGTGAGTCGTGATTTCTTTCCAGGGCGCCGGGGAGGAATCCTGCCAACCCAGTAACGCGAGGAGCATACCCTGCGCTGTGTTCCGCGAGGACAACTGCAGCGTTGCGAACCTCCCACACCAAGCGGCCCAGTCTCGCAATAAGTGGGGGATCCTCAACT
>CGCGAGGA_248_3 <unknown description>
GTCCTTCCCGGGCCAGGCTGTCACTGGGAATGCTGCACCCGGGTGAGTCGTGATTTCTTTCCAGGGCGCGCGAGGAGAATCCTGCCAACCCAGTAACGCGAGGAGCATACCCTGCGCTGTGTTCCGCGAGGACAACTGCAGCGTTGCGAACCTCCCACACCAAGCGGCCCAGTCTCGCAATAAGTGGGGGATCCTCAACT
>GAAAGCAGC_249_1 <unknown description>
GTCCTTCCCGGGCCAGGCTGTCACTGGGAATGCTGCACCCGGGTGAGTCGTGATTTCTTTCCAGGGCGCCGGGGAGGAATCCTGCCAACCCAGTAAGAAAGCAGCCATACCCTGCGCTGTGTTCCGGCTGTTCAACTGCAGCGTTGCGAACCTCCCACACCAAGCGGCCCAGTCTCGCAATAAGTGGGGGATCCTCAACT
>GAAAGCAGC_249_2 <unknown description>
GTCCTTCCCGGGCCAGGCTGTCACTGGGAATGCTGCACCCGGGTGAGTCGTGATTTCTTTCCAGGGCGCCGGGGAGGAATCCTGCCAACCCAGTAAGAAAGCAGCCATACCCTGCGCTGTGTTCCGAAAGCAGCACTGCAGCGTTGCGAACCTCCCACACCAAGCGGCCCAGTCTCGCAATAAGTGGGGGATCCTCAACT
>GAAAGCAGC_249_3 <unknown description>
GTCCTTCCCGGGCCAGGCTGTCACTGGGAATGCTGCACCCGGGTGAGTCGTGATTTCTTTCCAGGGCGAAAGCAGCGAATCCTGCCAACCCAGTAAGAAAGCAGCCATACCCTGCGCTGTGTTCCGAAAGCAGCACTGCAGCGTTGCGAACCTCCCACACCAAGCGGCCCAGTCTCGCAATAAGTGGGGGATCCTCAACT
>CGCATGGG_250_1 <unknown description>
GTCCTTCCCGGGCCAGGCTGTCACTGGGAATGCTGCACCCGGGTGAGTCGTGATTTCTTTCCAGGGCGCCGGGGAGGAATCCTGCCAACCCAGTAACGCATGGGGCATACCCTGCGCTGTGTTCCGGCTGTTCAACTGCAGCGTTGCGAACCTCCCACACCAAGCGGCCCAGTCTCGCAATAAGTGGGGGATCCTCAACT
>CGCATGGG_250_2 <unknown description>
GTCCTTCCCGGGCCAGGCTGTCACTGGGAATGCTGCACCCGGGTGAGTCGTGATTTCTTTCCAGGGCGCCGGGGAGGAATCCTGCCAACCCAGTAACGCATGGGGCATACCCTGCGCTGTGTTCCGCATGGGCAACTGCAGCGTTGCGAACCTCCCACACCAAGCGGCCCAGTCTCGCAATAAGTGGGGGATCCTCAACT
>CGCATGGG_250_3 <unknown description>
GTCCTTCCCGGGCCAGGCTGTCACTGGGAATGCTGCACCCGGGTGAGTCGTGATTTCTTTCCAGGGCGCGCATGGGGAATCCTGCCAACCCAGTAACGCATGGGGCATACCCTGCGCTGTGTTCCGCATGGGCAACTGCAGCGTTGCGAACCTCCCACACCAAGCGGCCCAGTCTCGCAATAAGTGGGGGATCCTCAACT
>GTCGTACG_251_1 <unknown description>
GTCCTTCCCGGGCCAGGCTGTCACTGGGAATGCTGCACCCGGGTGAGTCGTGATTTCTTTCCAGGGCGCCGGGGAGGAATCCTGCCAACCCAGTAAGTCGTACGGCATACCCTGCGCTGTGTTCCGGCTGTTCAACTGCAGCGTTGCGAACCTCCCACACCAAGCGGCCCAGTCTCGCAATAAGTGGGGGATCCTCAACT
>GTCGTACG_251_2 <unknown description>
GTCCTTCCCGGGCCAGGCTGTCACTGGGAATGCTGCACCCGGGTGAGTCGTGATTTCTTTCCAGGGCGCCGGGGAGGAATCCTGCCAACCCAGTAAGTCGTACGGCATACCCTGCGCTGTGTTCGTCGTACGCAACTGCAGCGTTGCGAACCTCCCACACCAAGCGGCCCAGTCTCGCAATAAGTGGGGGATCCTCAACT
>GTCGTACG_251_3 <unknown description>
GTCCTTCCCGGGCCAGGCTGTCACTGGGAATGCTGCACCCGGGTGAGTCGTGATTTCTTTCCAGGGCGGTCGTACGGAATCCTGCCAACCCAGTAAGTCGTACGGCATACCCTGCGCTGTGTTCGTCGTACGCAACTGCAGCGTTGCGAACCTCCCACACCAAGCGGCCCAGTCTCGCAATAAGTGGGGGATCCTCAACT
>CAGCAGCAAC_252_1 <unknown description>
GTCCTTCCCGGGCCAGGCTGTCACTGGGAATGCTGCACCCGGGTGAGTCGTGATTTCTTTCCAGGGCGCCGGGGAGGAATCCTGCCAACCCAGTACAGCAGCAACCATACCCTGCGCTGTGTTCCGGCTGTTCAACTGCAGCGTTGCGAACCTCCCACACCAAGCGGCCCAGTCTCGCAATAAGTGGGGGATCCTCAACT
>CAGCAGCAAC_252_2 <unknown description>
GTCCTTCCCGGGCCAGGCTGTCACTGGGAATGCTGCACCCGGGTGAGTCGTGATTTCTTTCCAGGGCGCCGGGGAGGAATCCTGCCAACCCAGTACAGCAGCAACCATACCCTGCGCTGTGTTCCCAGCAGCAACCTGCAGCGTTGCGAACCTCCCACACCAAGCGGCCCAGTCTCGCAATAAGTGGGGGATCCTCAACT
>CAGCAGCAAC_252_3 <unknown description>
GTCCTTCCCGGGCCAGGCTGTCACTGGGAATGCTGCACCCGGGTGAGTCGTGATTTCTTTCCAGGCAGCAGCAACGGAATCCTGCCAACCCAGTACAGCAGCAACCATACCCTGCGCTGTGTTCCCAGCAGCAACCTGCAGCGTTGCGAACCTCCCACACCAAGCGGCCCAGTCTCGCAATAAGTGGGGGATCCTCAACT
>GGTCGCAAG_253_2 <unknown description>
GTCCTTCCCGGGCCAGGCTGTCACTGGGAATGCTGCACCCGGGTGAGTCGTGATTTCTTTCCAGGGCGCCGGGGAGGAATCCTGCCAACCCAGTAAGGTCGCAAGCATACCCTGCGCTGTGTTCCGGTCGCAAGACTGCAGCGTTGCGAACCTCCCACACCAAGCGGCCCAGTCTCGCAATAAGTGGGGGATCCTCAACT
>GGTCGCAAG_253_3 <unknown description>
GTCCTTCCCGGGCCAGGCTGTCACTGGGAATGCTGCACCCGGGTGAGTCGTGATTTCTTTCCAGGGCGGTCGCAAGGAATCCTGCCAACCCAGTAAGGTCGCAAGCATACCCTGCGCTGTGTTCCGGTCGCAAGACTGCAGCGTTGCGAACCTCCCACACCAAGCGGCCCAGTCTCGCAATAAGTGGGGGATCCTCAACT
>GCCCCCGG_254_1 <unknown description>
GTCCTTCCCGGGCCAGGCTGTCACTGGGAATGCTGCACCCGGGTGAGTCGTGATTTCTTTCCAGGGCGCCGGGGAGGAATCCTGCCAACCCAGTAAGCCCCCGGGCATACCCTGCGCTGTGTTCCGGCTGTTCAACTGCAGCGTTGCGAACCTCCCACACCAAGCGGCCCAGTCTCGCAATAAGTGGGGGATCCTCAACT
>GCCCCCGG_254_2 <unknown description>
GTCCTTCCCGGGCCAGGCTGTCACTGGGAATGCTGCACCCGGGTGAGTCGTGATTTCTTTCCAGGGCGCCGGGGAGGAATCCTGCCAACCCAGTAAGCCCCCGGGCATACCCTGCGCTGTGTTCGCCCCCGGCAACTGCAGCGTTGCGAACCTCCCACACCAAGCGGCCCAGTCTCGCAATAAGTGGGGGATCCTCAACT
>GCCCCCGG_254_3 <unknown description>
GTCCTTCCCGGGCCAGGCTGTCACTGGGAATGCTGCACCCGGGTGAGTCGTGATTTCTTTCCAGGGCGGCCCCCGGGAATCCTGCCAACCCAGTAAGCCCCCGGGCATACCCTGCGCTGTGTTCGCCCCCGGCAACTGCAGCGTTGCGAACCTCCCACACCAAGCGGCCCAGTCTCGCAATAAGTGGGGGATCCTCAACT
>CGCACGAGT_255_1 <unknown description>
GTCCTTCCCGGGCCAGGCTGTCACTGGGAATGCTGCACCCGGGTGAGTCGTGATTTCTTTCCAGGGCGCCGGGGAGGAATCCTGCCAACCCAGTAACGCACGAGTCATACCCTGCGCTGTGTTCCGGCTGTTCAACTGCAGCGTTGCGAACCTCCCACACCAAGCGGCCCAGTCTCGCAATAAGTGGGGGATCCTCAACT
>CGCACGAGT_255_2 <unknown description>
GTCCTTCCCGGGCCAGGCTGTCACTGGGAATGCTGCACCCGGGTGAGTCGTGATTTCTTTCCAGGGCGCCGGGGAGGAATCCTGCCAACCCAGTAACGCACGAGTCATACCCTGCGCTGTGTTCCCGCACGAGTACTGCAGCGTTGCGAACCTCCCACACCAAGCGGCCCAGTCTCGCAATAAGTGGGGGATCCTCAACT
>CGCACGAGT_255_3 <unknown description>
GTCCTTCCCGGGCCAGGCTGTCACTGGGAATGCTGCACCCGGGTGAGTCGTGATTTCTTTCCAGGGCCGCACGAGTGAATCCTGCCAACCCAGTAACGCACGAGTCATACCCTGCGCTGTGTTCCCGCACGAGTACTGCAGCGTTGCGAACCTCCCACACCAAGCGGCCCAGTCTCGCAATAAGTGGGGGATCCTCAACT
>CACGCCCGG_256_1 <unknown description>
GTCCTTCCCGGGCCAGGCTGTCACTGGGAATGCTGCACCCGGGTGAGTCGTGATTTCTTTCCAGGGCGCCGGGGAGGAATCCTGCCAACCCAGTAACACGCCCGGCATACCCTGCGCTGTGTTCCGGCTGTTCAACTGCAGCGTTGCGAACCTCCCACACCAAGCGGCCCAGTCTCGCAATAAGTGGGGGATCCTCAACT
>CACGCCCGG_256_2 <unknown description>
GTCCTTCCCGGGCCAGGCTGTCACTGGGAATGCTGCACCCGGGTGAGTCGTGATTTCTTTCCAGGGCGCCGGGGAGGAATCCTGCCAACCCAGTAACACGCCCGGCATACCCTGCGCTGTGTTCCCACGCCCGGACTGCAGCGTTGCGAACCTCCCACACCAAGCGGCCCAGTCTCGCAATAAGTGGGGGATCCTCAACT
>CACGCCCGG_256_3 <unknown description>
GTCCTTCCCGGGCCAGGCTGTCACTGGGAATGCTGCACCCGGGTGAGTCGTGATTTCTTTCCAGGGCCACGCCCGGGAATCCTGCCAACCCAGTAACACGCCCGGCATACCCTGCGCTGTGTTCCCACGCCCGGACTGCAGCGTTGCGAACCTCCCACACCAAGCGGCCCAGTCTCGCAATAAGTGGGGGATCCTCAACT
>CTTGCATGGAA_257_1 <unknown description>
GTCCTTCCCGGGCCAGGCTGTCACTGGGAATGCTGCACCCGGGTGAGTCGTGATTTCTTTCCAGGGCGCCGGGGAGGAATCCTGCCAACCCAGTACTTGCATGGAAATACCCTGCGCTGTGTTCCGGCTGTTCAACTGCAGCGTTGCGAACCTCCCACACCAAGCGGCCCAGTCTCGCAATAAGTGGGGGATCCTCAACT
>CTTGCATGGAA_257_2 <unknown description>
GTCCTTCCCGGGCCAGGCTGTCACTGGGAATGCTGCACCCGGGTGAGTCGTGATTTCTTTCCAGGGCGCCGGGGAGGAATCCTGCCAACCCAGTACTTGCATGGAAATACCCTGCGCTGTGTTCCGCTTGCATGGAAGCAGCGTTGCGAACCTCCCACACCAAGCGGCCCAGTCTCGCAATAAGTGGGGGATCCTCAACT
>CTTGCATGGAA_257_3 <unknown description>
GTCCTTCCCGGGCCAGGCTGTCACTGGGAATGCTGCACCCGGGTGAGTCGTGATTTCTTTCCAGCTTGCATGGAAGGAATCCTGCCAACCCAGTACTTGCATGGAAATACCCTGCGCTGTGTTCCGCTTGCATGGAAGCAGCGTTGCGAACCTCCCACACCAAGCGGCCCAGTCTCGCAATAAGTGGGGGATCCTCAACT
>CATTGCGC_258_1 <unknown description>
GTCCTTCCCGGGCCAGGCTGTCACTGGGAATGCTGCACCCGGGTGAGTCGTGATTTCTTTCCAGGGCGCCGGGGAGGAATCCTGCCAACCCAGTAACATTGCGCGCATACCCTGCGCTGTGTTCCGGCTGTTCAACTGCAGCGTTGCGAACCTCCCACACCAAGCGGCCCAGTCTCGCAATAAGTGGGGGATCCTCAACT
>CATTGCGC_258_2 <unknown description>
GTCCTTCCCGGGCCAGGCTGTCACTGGGAATGCTGCACCCGGGTGAGTCGTGATTTCTTTCCAGGGCGCCGGGGAGGAATCCTGCCAACCCAGTAACATTGCGCGCATACCCTGCGCTGTGTTCCATTGCGCCAACTGCAGCGTTGCGAACCTCCCACACCAAGCGGCCCAGTCTCGCAATAAGTGGGGGATCCTCAACT
>CATTGCGC_258_3 <unknown description>
GTCCTTCCCGGGCCAGGCTGTCACTGGGAATGCTGCACCCGGGTGAGTCGTGATTTCTTTCCAGGGCGCATTGCGCGAATCCTGCCAACCCAGTAACATTGCGCGCATACCCTGCGCTGTGTTCCATTGCGCCAACTGCAGCGTTGCGAACCTCCCACACCAAGCGGCCCAGTCTCGCAATAAGTGGGGGATCCTCAACT
>GCAAGCAGC_259_1 <unknown description>
GTCCTTCCCGGGCCAGGCTGTCACTGGGAATGCTGCACCCGGGTGAGTCGTGATTTCTTTCCAGGGCGCCGGGGAGGAATCCTGCCAACCCAGTAAGCAAGCAGCCATACCCTGCGCTGTGTTCCGGCTGTTCAACTGCAGCGTTGCGAACCTCCCACACCAAGCGGCCCAGTCTCGCAATAAGTGGGGGATCCTCAACT
>GCAAGCAGC_259_2 <unknown description>
GTCCTTCCCGGGCCAGGCTGTCACTGGGAATGCTGCACCCGGGTGAGTCGTGATTTCTTTCCAGGGCGCCGGGGAGGAATCCTGCCAACCCAGTAAGCAAGCAGCCATACCCTGCGCTGTGTTCCGCAAGCAGCACTGCAGCGTTGCGAACCTCCCACACCAAGCGGCCCAGTCTCGCAATAAGTGGGGGATCCTCAACT
>GCAAGCAGC_259_3 <unknown description>
GTCCTTCCCGGGCCAGGCTGTCACTGGGAATGCTGCACCCGGGTGAGTCGTGATTTCTTTCCAGGGCGCAAGCAGCGAATCCTGCCAACCCAGTAAGCAAGCAGCCATACCCTGCGCTGTGTTCCGCAAGCAGCACTGCAGCGTTGCGAACCTCCCACACCAAGCGGCCCAGTCTCGCAATAAGTGGGGGATCCTCAACT
>GCTCGACT_260_1 <unknown description>
GTCCTTCCCGGGCCAGGCTGTCACTGGGAATGCTGCACCCGGGTGAGTCGTGATTTCTTTCCAGGGCGCCGGGGAGGAATCCTGCCAACCCAGTAAGCTCGACTGCATACCCTGCGCTGTGTTCCGGCTGTTCAACTGCAGCGTTGCGAACCTCCCACACCAAGCGGCCCAGTCTCGCAATAAGTGGGGGATCCTCAACT
>GCTCGACT_260_2 <unknown description>
GTCCTTCCCGGGCCAGGCTGTCACTGGGAATGCTGCACCCGGGTGAGTCGTGATTTCTTTCCAGGGCGCCGGGGAGGAATCCTGCCAACCCAGTAAGCTCGACTGCATACCCTGCGCTGTGTTCGCTCGACTCAACTGCAGCGTTGCGAACCTCCCACACCAAGCGGCCCAGTCTCGCAATAAGTGGGGGATCCTCAACT
>GCTCGACT_260_3 <unknown description>
GTCCTTCCCGGGCCAGGCTGTCACTGGGAATGCTGCACCCGGGTGAGTCGTGATTTCTTTCCAGGGCGGCTCGACTGAATCCTGCCAACCCAGTAAGCTCGACTGCATACCCTGCGCTGTGTTCGCTCGACTCAACTGCAGCGTTGCGAACCTCCCACACCAAGCGGCCCAGTCTCGCAATAAGTGGGGGATCCTCAACT
>CTGCATGGGT_261_1 <unknown description>
GTCCTTCCCGGGCCAGGCTGTCACTGGGAATGCTGCACCCGGGTGAGTCGTGATTTCTTTCCAGGGCGCCGGGGAGGAATCCTGCCAACCCAGTACTGCATGGGTCATACCCTGCGCTGTGTTCCGGCTGTTCAACTGCAGCGTTGCGAACCTCCCACACCAAGCGGCCCAGTCTCGCAATAAGTGGGGGATCCTCAACT
>CTGCATGGGT_261_2 <unknown description>
GTCCTTCCCGGGCCAGGCTGTCACTGGGAATGCTGCACCCGGGTGAGTCGTGATTTCTTTCCAGGGCGCCGGGGAGGAATCCTGCCAACCCAGTACTGCATGGGTCATACCCTGCGCTGTGTTCCCTGCATGGGTCTGCAGCGTTGCGAACCTCCCACACCAAGCGGCCCAGTCTCGCAATAAGTGGGGGATCCTCAACT
>CTGCATGGGT_261_3 <unknown description>
GTCCTTCCCGGGCCAGGCTGTCACTGGGAATGCTGCACCCGGGTGAGTCGTGATTTCTTTCCAGGCTGCATGGGTGGAATCCTGCCAACCCAGTACTGCATGGGTCATACCCTGCGCTGTGTTCCCTGCATGGGTCTGCAGCGTTGCGAACCTCCCACACCAAGCGGCCCAGTCTCGCAATAAGTGGGGGATCCTCAACT
>CCGTACAA_262_1 <unknown description>
GTCCTTCCCGGGCCAGGCTGTCACTGGGAATGCTGCACCCGGGTGAGTCGTGATTTCTTTCCAGGGCGCCGGGGAGGAATCCTGCCAACCCAGTAACCGTACAAGCATACCCTGCGCTGTGTTCCGGCTGTTCAACTGCAGCGTTGCGAACCTCCCACACCAAGCGGCCCAGTCTCGCAATAAGTGGGGGATCCTCAACT
>CCGTACAA_262_2 <unknown description>
GTCCTTCCCGGGCCAGGCTGTCACTGGGAATGCTGCACCCGGGTGAGTCGTGATTTCTTTCCAGGGCGCCGGGGAGGAATCCTGCCAACCCAGTAACCGTACAAGCATACCCTGCGCTGTGTTCCCGTACAACAACTGCAGCGTTGCGAACCTCCCACACCAAGCGGCCCAGTCTCGCAATAAGTGGGGGATCCTCAACT
>CCGTACAA_262_3 <unknown description>
GTCCTTCCCGGGCCAGGCTGTCACTGGGAATGCTGCACCCGGGTGAGTCGTGATTTCTTTCCAGGGCGCCGTACAAGAATCCTGCCAACCCAGTAACCGTACAAGCATACCCTGCGCTGTGTTCCCGTACAACAACTGCAGCGTTGCGAACCTCCCACACCAAGCGGCCCAGTCTCGCAATAAGTGGGGGATCCTCAACT
>GCAGCGCG_263_1 <unknown description>
GTCCTTCCCGGGCCAGGCTGTCACTGGGAATGCTGCACCCGGGTGAGTCGTGATTTCTTTCCAGGGCGCCGGGGAGGAATCCTGCCAACCCAGTAAGCAGCGCGGCATACCCTGCGCTGTGTTCCGGCTGTTCAACTGCAGCGTTGCGAACCTCCCACACCAAGCGGCCCAGTCTCGCAATAAGTGGGGGATCCTCAACT
>GCAGCGCG_263_2 <unknown description>
GTCCTTCCCGGGCCAGGCTGTCACTGGGAATGCTGCACCCGGGTGAGTCGTGATTTCTTTCCAGGGCGCCGGGGAGGAATCCTGCCAACCCAGTAAGCAGCGCGGCATACCCTGCGCTGTGTTCGCAGCGCGCAACTGCAGCGTTGCGAACCTCCCACACCAAGCGGCCCAGTCTCGCAATAAGTGGGGGATCCTCAACT
>GCAGCGCG_263_3 <unknown description>
GTCCTTCCCGGGCCAGGCTGTCACTGGGAATGCTGCACCCGGGTGAGTCGTGATTTCTTTCCAGGGCGGCAGCGCGGAATCCTGCCAACCCAGTAAGCAGCGCGGCATACCCTGCGCTGTGTTCGCAGCGCGCAACTGCAGCGTTGCGAACCTCCCACACCAAGCGGCCCAGTCTCGCAATAAGTGGGGGATCCTCAACT
>GCCGCCCT_264_1 <unknown description>
GTCCTTCCCGGGCCAGGCTGTCACTGGGAATGCTGCACCCGGGTGAGTCGTGATTTCTTTCCAGGGCGCCGGGGAGGAATCCTGCCAACCCAGTAAGCCGCCCTGCATACCCTGCGCTGTGTTCCGGCTGTTCAACTGCAGCGTTGCGAACCTCCCACACCAAGCGGCCCAGTCTCGCAATAAGTGGGGGATCCTCAACT
>GCCGCCCT_264_2 <unknown description>
GTCCTTCCCGGGCCAGGCTGTCACTGGGAATGCTGCACCCGGGTGAGTCGTGATTTCTTTCCAGGGCGCCGGGGAGGAATCCTGCCAACCCAGTAAGCCGCCCTGCATACCCTGCGCTGTGTTCGCCGCCCTCAACTGCAGCGTTGCGAACCTCCCACACCAAGCGGCCCAGTCTCGCAATAAGTGGGGGATCCTCAACT
>GCCGCCCT_264_3 <unknown description>
GTCCTTCCCGGGCCAGGCTGTCACTGGGAATGCTGCACCCGGGTGAGTCGTGATTTCTTTCCAGGGCGGCCGCCCTGAATCCTGCCAACCCAGTAAGCCGCCCTGCATACCCTGCGCTGTGTTCGCCGCCCTCAACTGCAGCGTTGCGAACCTCCCACACCAAGCGGCCCAGTCTCGCAATAAGTGGGGGATCCTCAACT
>CAACAAAA_265_1 <unknown description>
GTCCTTCCCGGGCCAGGCTGTCACTGGGAATGCTGCACCCGGGTGAGTCGTGATTTCTTTCCAGGGCGCCGGGGAGGAATCCTGCCAACCCAGTAACAACAAAAGCATACCCTGCGCTGTGTTCCGGCTGTTCAACTGCAGCGTTGCGAACCTCCCACACCAAGCGGCCCAGTCTCGCAATAAGTGGGGGATCCTCAACT
>CAACAAAA_265_2 <unknown description>
GTCCTTCCCGGGCCAGGCTGTCACTGGGAATGCTGCACCCGGGTGAGTCGTGATTTCTTTCCAGGGCGCCGGGGAGGAATCCTGCCAACCCAGTAACAACAAAAGCATACCCTGCGCTGTGTTCCAACAAAACAACTGCAGCGTTGCGAACCTCCCACACCAAGCGGCCCAGTCTCGCAATAAGTGGGGGATCCTCAACT
>CAACAAAA_265_3 <unknown description>
GTCCTTCCCGGGCCAGGCTGTCACTGGGAATGCTGCACCCGGGTGAGTCGTGATTTCTTTCCAGGGCGCAACAAAAGAATCCTGCCAACCCAGTAACAACAAAAGCATACCCTGCGCTGTGTTCCAACAAAACAACTGCAGCGTTGCGAACCTCCCACACCAAGCGGCCCAGTCTCGCAATAAGTGGGGGATCCTCAACT
>AAGCAGCT_266_1 <unknown description>
GTCCTTCCCGGGCCAGGCTGTCACTGGGAATGCTGCACCCGGGTGAGTCGTGATTTCTTTCCAGGGCGCCGGGGAGGAATCCTGCCAACCCAGTAAAAGCAGCTGCATACCCTGCGCTGTGTTCCGGCTGTTCAACTGCAGCGTTGCGAACCTCCCACACCAAGCGGCCCAGTCTCGCAATAAGTGGGGGATCCTCAACT
>AAGCAGCT_266_2 <unknown description>
GTCCTTCCCGGGCCAGGCTGTCACTGGGAATGCTGCACCCGGGTGAGTCGTGATTTCTTTCCAGGGCGCCGGGGAGGAATCCTGCCAACCCAGTAAAAGCAGCTGCATACCCTGCGCTGTGTTCAAGCAGCTCAACTGCAGCGTTGCGAACCTCCCACACCAAGCGGCCCAGTCTCGCAATAAGTGGGGGATCCTCAACT
>AAGCAGCT_266_3 <unknown description>
GTCCTTCCCGGGCCAGGCTGTCACTGGGAATGCTGCACCCGGGTGAGTCGTGATTTCTTTCCAGGGCGAAGCAGCTGAATCCTGCCAACCCAGTAAAAGCAGCTGCATACCCTGCGCTGTGTTCAAGCAGCTCAACTGCAGCGTTGCGAACCTCCCACACCAAGCGGCCCAGTCTCGCAATAAGTGGGGGATCCTCAACT
>CGTTCGGGGT_267_1 <unknown description>
GTCCTTCCCGGGCCAGGCTGTCACTGGGAATGCTGCACCCGGGTGAGTCGTGATTTCTTTCCAGGGCGCCGGGGAGGAATCCTGCCAACCCAGTACGTTCGGGGTCATACCCTGCGCTGTGTTCCGGCTGTTCAACTGCAGCGTTGCGAACCTCCCACACCAAGCGGCCCAGTCTCGCAATAAGTGGGGGATCCTCAACT
>CGTTCGGGGT_267_2 <unknown description>
GTCCTTCCCGGGCCAGGCTGTCACTGGGAATGCTGCACCCGGGTGAGTCGTGATTTCTTTCCAGGGCGCCGGGGAGGAATCCTGCCAACCCAGTACGTTCGGGGTCATACCCTGCGCTGTGTTCCCGTTCGGGGTCTGCAGCGTTGCGAACCTCCCACACCAAGCGGCCCAGTCTCGCAATAAGTGGGGGATCCTCAACT
>CGTTCGGGGT_267_3 <unknown description>
GTCCTTCCCGGGCCAGGCTGTCACTGGGAATGCTGCACCCGGGTGAGTCGTGATTTCTTTCCAGGCGTTCGGGGTGGAATCCTGCCAACCCAGTACGTTCGGGGTCATACCCTGCGCTGTGTTCCCGTTCGGGGTCTGCAGCGTTGCGAACCTCCCACACCAAGCGGCCCAGTCTCGCAATAAGTGGGGGATCCTCAACT
>CTCATGCA_268_1 <unknown description>
GTCCTTCCCGGGCCAGGCTGTCACTGGGAATGCTGCACCCGGGTGAGTCGTGATTTCTTTCCAGGGCGCCGGGGAGGAATCCTGCCAACCCAGTAACTCATGCAGCATACCCTGCGCTGTGTTCCGGCTGTTCAACTGCAGCGTTGCGAACCTCCCACACCAAGCGGCCCAGTCTCGCAATAAGTGGGGGATCCTCAACT
>CTCATGCA_268_2 <unknown description>
GTCCTTCCCGGGCCAGGCTGTCACTGGGAATGCTGCACCCGGGTGAGTCGTGATTTCTTTCCAGGGCGCCGGGGAGGAATCCTGCCAACCCAGTAACTCATGCAGCATACCCTGCGCTGTGTTCCTCATGCACAACTGCAGCGTTGCGAACCTCCCACACCAAGCGGCCCAGTCTCGCAATAAGTGGGGGATCCTCAACT
>CTCATGCA_268_3 <unknown description>
GTCCTTCCCGGGCCAGGCTGTCACTGGGAATGCTGCACCCGGGTGAGTCGTGATTTCTTTCCAGGGCGCTCATGCAGAATCCTGCCAACCCAGTAACTCATGCAGCATACCCTGCGCTGTGTTCCTCATGCACAACTGCAGCGTTGCGAACCTCCCACACCAAGCGGCCCAGTCTCGCAATAAGTGGGGGATCCTCAACT
>CGCGCCCTG_269_1 <unknown description>
GTCCTTCCCGGGCCAGGCTGTCACTGGGAATGCTGCACCCGGGTGAGTCGTGATTTCTTTCCAGGGCGCCGGGGAGGAATCCTGCCAACCCAGTAACGCGCCCTGCATACCCTGCGCTGTGTTCCGGCTGTTCAACTGCAGCGTTGCGAACCTCCCACACCAAGCGGCCCAGTCTCGCAATAAGTGGGGGATCCTCAACT
>CGCGCCCTG_269_2 <unknown description>
GTCCTTCCCGGGCCAGGCTGTCACTGGGAATGCTGCACCCGGGTGAGTCGTGATTTCTTTCCAGGGCGCCGGGGAGGAATCCTGCCAACCCAGTAACGCGCCCTGCATACCCTGCGCTGTGTTCCCGCGCCCTGACTGCAGCGTTGCGAACCTCCCACACCAAGCGGCCCAGTCTCGCAATAAGTGGGGGATCCTCAACT
>CGCGCCCTG_269_3 <unknown description>
GTCCTTCCCGGGCCAGGCTGTCACTGGGAATGCTGCACCCGGGTGAGTCGTGATTTCTTTCCAGGGCCGCGCCCTGGAATCCTGCCAACCCAGTAACGCGCCCTGCATACCCTGCGCTGTGTTCCCGCGCCCTGACTGCAGCGTTGCGAACCTCCCACACCAAGCGGCCCAGTCTCGCAATAAGTGGGGGATCCTCAACT
>CCCCGCAA_270_1 <unknown description>
GTCCTTCCCGGGCCAGGCTGTCACTGGGAATGCTGCACCCGGGTGAGTCGTGATTTCTTTCCAGGGCGCCGGGGAGGAATCCTGCCAACCCAGTAACCCCGCAAGCATACCCTGCGCTGTGTTCCGGCTGTTCAACTGCAGCGTTGCGAACCTCCCACACCAAGCGGCCCAGTCTCGCAATAAGTGGGGGATCCTCAACT
>CCCCGCAA_270_2 <unknown description>
GTCCTTCCCGGGCCAGGCTGTCACTGGGAATGCTGCACCCGGGTGAGTCGTGATTTCTTTCCAGGGCGCCGGGGAGGAATCCTGCCAACCCAGTAACCCCGCAAGCATACCCTGCGCTGTGTTCCCCCGCAACAACTGCAGCGTTGCGAACCTCCCACACCAAGCGGCCCAGTCTCGCAATAAGTGGGGGATCCTCAACT
>CCCCGCAA_270_3 <unknown description>
GTCCTTCCCGGGCCAGGCTGTCACTGGGAATGCTGCACCCGGGTGAGTCGTGATTTCTTTCCAGGGCGCCCCGCAAGAATCCTGCCAACCCAGTAACCCCGCAAGCATACCCTGCGCTGTGTTCCCCCGCAACAACTGCAGCGTTGCGAACCTCCCACACCAAGCGGCCCAGTCTCGCAATAAGTGGGGGATCCTCAACT
>TGTACGGG_271_1 <unknown description>
GTCCTTCCCGGGCCAGGCTGTCACTGGGAATGCTGCACCCGGGTGAGTCGTGATTTCTTTCCAGGGCGCCGGGGAGGAATCCTGCCAACCCAGTAATGTACGGGGCATACCCTGCGCTGTGTTCCGGCTGTTCAACTGCAGCGTTGCGAACCTCCCACACCAAGCGGCCCAGTCTCGCAATAAGTGGGGGATCCTCAACT
>TGTACGGG_271_2 <unknown description>
GTCCTTCCCGGGCCAGGCTGTCACTGGGAATGCTGCACCCGGGTGAGTCGTGATTTCTTTCCAGGGCGCCGGGGAGGAATCCTGCCAACCCAGTAATGTACGGGGCATACCCTGCGCTGTGTTCTGTACGGGCAACTGCAGCGTTGCGAACCTCCCACACCAAGCGGCCCAGTCTCGCAATAAGTGGGGGATCCTCAACT
>TGTACGGG_271_3 <unknown description>
GTCCTTCCCGGGCCAGGCTGTCACTGGGAATGCTGCACCCGGGTGAGTCGTGATTTCTTTCCAGGGCGTGTACGGGGAATCCTGCCAACCCAGTAATGTACGGGGCATACCCTGCGCTGTGTTCTGTACGGGCAACTGCAGCGTTGCGAACCTCCCACACCAAGCGGCCCAGTCTCGCAATAAGTGGGGGATCCTCAACT
>CGCGAGCC_272_1 <unknown description>
GTCCTTCCCGGGCCAGGCTGTCACTGGGAATGCTGCACCCGGGTGAGTCGTGATTTCTTTCCAGGGCGCCGGGGAGGAATCCTGCCAACCCAGTAACGCGAGCCGCATACCCTGCGCTGTGTTCCGGCTGTTCAACTGCAGCGTTGCGAACCTCCCACACCAAGCGGCCCAGTCTCGCAATAAGTGGGGGATCCTCAACT
>CGCGAGCC_272_2 <unknown description>
GTCCTTCCCGGGCCAGGCTGTCACTGGGAATGCTGCACCCGGGTGAGTCGTGATTTCTTTCCAGGGCGCCGGGGAGGAATCCTGCCAACCCAGTAACGCGAGCCGCATACCCTGCGCTGTGTTCCGCGAGCCCAACTGCAGCGTTGCGAACCTCCCACACCAAGCGGCCCAGTCTCGCAATAAGTGGGGGATCCTCAACT
>CGCGAGCC_272_3 <unknown description>
GTCCTTCCCGGGCCAGGCTGTCACTGGGAATGCTGCACCCGGGTGAGTCGTGATTTCTTTCCAGGGCGCGCGAGCCGAATCCTGCCAACCCAGTAACGCGAGCCGCATACCCTGCGCTGTGTTCCGCGAGCCCAACTGCAGCGTTGCGAACCTCCCACACCAAGCGGCCCAGTCTCGCAATAAGTGGGGGATCCTCAACT
>CGCCGTAC_273_1 <unknown description>
GTCCTTCCCGGGCCAGGCTGTCACTGGGAATGCTGCACCCGGGTGAGTCGTGATTTCTTTCCAGGGCGCCGGGGAGGAATCCTGCCAACCCAGTAACGCCGTACGCATACCCTGCGCTGTGTTCCGGCTGTTCAACTGCAGCGTTGCGAACCTCCCACACCAAGCGGCCCAGTCTCGCAATAAGTGGGGGATCCTCAACT
>CGCCGTAC_273_2 <unknown description>
GTCCTTCCCGGGCCAGGCTGTCACTGGGAATGCTGCACCCGGGTGAGTCGTGATTTCTTTCCAGGGCGCCGGGGAGGAATCCTGCCAACCCAGTAACGCCGTACGCATACCCTGCGCTGTGTTCCGCCGTACCAACTGCAGCGTTGCGAACCTCCCACACCAAGCGGCCCAGTCTCGCAATAAGTGGGGGATCCTCAACT
>CGCCGTAC_273_3 <unknown description>
GTCCTTCCCGGGCCAGGCTGTCACTGGGAATGCTGCACCCGGGTGAGTCGTGATTTCTTTCCAGGGCGCGCCGTACGAATCCTGCCAACCCAGTAACGCCGTACGCATACCCTGCGCTGTGTTCCGCCGTACCAACTGCAGCGTTGCGAACCTCCCACACCAAGCGGCCCAGTCTCGCAATAAGTGGGGGATCCTCAACT
>GCCCCTGA_274_1 <unknown description>
GTCCTTCCCGGGCCAGGCTGTCACTGGGAATGCTGCACCCGGGTGAGTCGTGATTTCTTTCCAGGGCGCCGGGGAGGAATCCTGCCAACCCAGTAAGCCCCTGAGCATACCCTGCGCTGTGTTCCGGCTGTTCAACTGCAGCGTTGCGAACCTCCCACACCAAGCGGCCCAGTCTCGCAATAAGTGGGGGATCCTCAACT
>GCCCCTGA_274_2 <unknown description>
GTCCTTCCCGGGCCAGGCTGTCACTGGGAATGCTGCACCCGGGTGAGTCGTGATTTCTTTCCAGGGCGCCGGGGAGGAATCCTGCCAACCCAGTAAGCCCCTGAGCATACCCTGCGCTGTGTTCGCCCCTGACAACTGCAGCGTTGCGAACCTCCCACACCAAGCGGCCCAGTCTCGCAATAAGTGGGGGATCCTCAACT
>GCCCCTGA_274_3 <unknown description>
GTCCTTCCCGGGCCAGGCTGTCACTGGGAATGCTGCACCCGGGTGAGTCGTGATTTCTTTCCAGGGCGGCCCCTGAGAATCCTGCCAACCCAGTAAGCCCCTGAGCATACCCTGCGCTGTGTTCGCCCCTGACAACTGCAGCGTTGCGAACCTCCCACACCAAGCGGCCCAGTCTCGCAATAAGTGGGGGATCCTCAACT
>CTCCGCGC_275_1 <unknown description>
GTCCTTCCCGGGCCAGGCTGTCACTGGGAATGCTGCACCCGGGTGAGTCGTGATTTCTTTCCAGGGCGCCGGGGAGGAATCCTGCCAACCCAGTAACTCCGCGCGCATACCCTGCGCTGTGTTCCGGCTGTTCAACTGCAGCGTTGCGAACCTCCCACACCAAGCGGCCCAGTCTCGCAATAAGTGGGGGATCCTCAACT
>CTCCGCGC_275_2 <unknown description>
GTCCTTCCCGGGCCAGGCTGTCACTGGGAATGCTGCACCCGGGTGAGTCGTGATTTCTTTCCAGGGCGCCGGGGAGGAATCCTGCCAACCCAGTAACTCCGCGCGCATACCCTGCGCTGTGTTCCTCCGCGCCAACTGCAGCGTTGCGAACCTCCCACACCAAGCGGCCCAGTCTCGCAATAAGTGGGGGATCCTCAACT
>CTCCGCGC_275_3 <unknown description>
GTCCTTCCCGGGCCAGGCTGTCACTGGGAATGCTGCACCCGGGTGAGTCGTGATTTCTTTCCAGGGCGCTCCGCGCGAATCCTGCCAACCCAGTAACTCCGCGCGCATACCCTGCGCTGTGTTCCTCCGCGCCAACTGCAGCGTTGCGAACCTCCCACACCAAGCGGCCCAGTCTCGCAATAAGTGGGGGATCCTCAACT
>GCTCGACC_276_1 <unknown description>
GTCCTTCCCGGGCCAGGCTGTCACTGGGAATGCTGCACCCGGGTGAGTCGTGATTTCTTTCCAGGGCGCCGGGGAGGAATCCTGCCAACCCAGTAAGCTCGACCGCATACCCTGCGCTGTGTTCCGGCTGTTCAACTGCAGCGTTGCGAACCTCCCACACCAAGCGGCCCAGTCTCGCAATAAGTGGGGGATCCTCAACT
>GCTCGACC_276_2 <unknown description>
GTCCTTCCCGGGCCAGGCTGTCACTGGGAATGCTGCACCCGGGTGAGTCGTGATTTCTTTCCAGGGCGCCGGGGAGGAATCCTGCCAACCCAGTAAGCTCGACCGCATACCCTGCGCTGTGTTCGCTCGACCCAACTGCAGCGTTGCGAACCTCCCACACCAAGCGGCCCAGTCTCGCAATAAGTGGGGGATCCTCAACT
>GCTCGACC_276_3 <unknown description>
GTCCTTCCCGGGCCAGGCTGTCACTGGGAATGCTGCACCCGGGTGAGTCGTGATTTCTTTCCAGGGCGGCTCGACCGAATCCTGCCAACCCAGTAAGCTCGACCGCATACCCTGCGCTGTGTTCGCTCGACCCAACTGCAGCGTTGCGAACCTCCCACACCAAGCGGCCCAGTCTCGCAATAAGTGGGGGATCCTCAACT
>GCCCCCGC_277_1 <unknown description>
GTCCTTCCCGGGCCAGGCTGTCACTGGGAATGCTGCACCCGGGTGAGTCGTGATTTCTTTCCAGGGCGCCGGGGAGGAATCCTGCCAACCCAGTAAGCCCCCGCGCATACCCTGCGCTGTGTTCCGGCTGTTCAACTGCAGCGTTGCGAACCTCCCACACCAAGCGGCCCAGTCTCGCAATAAGTGGGGGATCCTCAACT
>GCCCCCGC_277_2 <unknown description>
GTCCTTCCCGGGCCAGGCTGTCACTGGGAATGCTGCACCCGGGTGAGTCGTGATTTCTTTCCAGGGCGCCGGGGAGGAATCCTGCCAACCCAGTAAGCCCCCGCGCATACCCTGCGCTGTGTTCGCCCCCGCCAACTGCAGCGTTGCGAACCTCCCACACCAAGCGGCCCAGTCTCGCAATAAGTGGGGGATCCTCAACT
>GCCCCCGC_277_3 <unknown description>
GTCCTTCCCGGGCCAGGCTGTCACTGGGAATGCTGCACCCGGGTGAGTCGTGATTTCTTTCCAGGGCGGCCCCCGCGAATCCTGCCAACCCAGTAAGCCCCCGCGCATACCCTGCGCTGTGTTCGCCCCCGCCAACTGCAGCGTTGCGAACCTCCCACACCAAGCGGCCCAGTCTCGCAATAAGTGGGGGATCCTCAACT
>GCTCCTTA_278_1 <unknown description>
GTCCTTCCCGGGCCAGGCTGTCACTGGGAATGCTGCACCCGGGTGAGTCGTGATTTCTTTCCAGGGCGCCGGGGAGGAATCCTGCCAACCCAGTAAGCTCCTTAGCATACCCTGCGCTGTGTTCCGGCTGTTCAACTGCAGCGTTGCGAACCTCCCACACCAAGCGGCCCAGTCTCGCAATAAGTGGGGGATCCTCAACT
>GCTCCTTA_278_2 <unknown description>
GTCCTTCCCGGGCCAGGCTGTCACTGGGAATGCTGCACCCGGGTGAGTCGTGATTTCTTTCCAGGGCGCCGGGGAGGAATCCTGCCAACCCAGTAAGCTCCTTAGCATACCCTGCGCTGTGTTCGCTCCTTACAACTGCAGCGTTGCGAACCTCCCACACCAAGCGGCCCAGTCTCGCAATAAGTGGGGGATCCTCAACT
>GCTCCTTA_278_3 <unknown description>
GTCCTTCCCGGGCCAGGCTGTCACTGGGAATGCTGCACCCGGGTGAGTCGTGATTTCTTTCCAGGGCGGCTCCTTAGAATCCTGCCAACCCAGTAAGCTCCTTAGCATACCCTGCGCTGTGTTCGCTCCTTACAACTGCAGCGTTGCGAACCTCCCACACCAAGCGGCCCAGTCTCGCAATAAGTGGGGGATCCTCAACT
>TGGCGAGA_279_1 <unknown description>
GTCCTTCCCGGGCCAGGCTGTCACTGGGAATGCTGCACCCGGGTGAGTCGTGATTTCTTTCCAGGGCGCCGGGGAGGAATCCTGCCAACCCAGTAATGGCGAGAGCATACCCTGCGCTGTGTTCCGGCTGTTCAACTGCAGCGTTGCGAACCTCCCACACCAAGCGGCCCAGTCTCGCAATAAGTGGGGGATCCTCAACT
>TGGCGAGA_279_2 <unknown description>
GTCCTTCCCGGGCCAGGCTGTCACTGGGAATGCTGCACCCGGGTGAGTCGTGATTTCTTTCCAGGGCGCCGGGGAGGAATCCTGCCAACCCAGTAATGGCGAGAGCATACCCTGCGCTGTGTTCTGGCGAGACAACTGCAGCGTTGCGAACCTCCCACACCAAGCGGCCCAGTCTCGCAATAAGTGGGGGATCCTCAACT
>TGGCGAGA_279_3 <unknown description>
GTCCTTCCCGGGCCAGGCTGTCACTGGGAATGCTGCACCCGGGTGAGTCGTGATTTCTTTCCAGGGCGTGGCGAGAGAATCCTGCCAACCCAGTAATGGCGAGAGCATACCCTGCGCTGTGTTCTGGCGAGACAACTGCAGCGTTGCGAACCTCCCACACCAAGCGGCCCAGTCTCGCAATAAGTGGGGGATCCTCAACT
>CGCGCCCGC_280_1 <unknown description>
GTCCTTCCCGGGCCAGGCTGTCACTGGGAATGCTGCACCCGGGTGAGTCGTGATTTCTTTCCAGGGCGCCGGGGAGGAATCCTGCCAACCCAGTAACGCGCCCGCCATACCCTGCGCTGTGTTCCGGCTGTTCAACTGCAGCGTTGCGAACCTCCCACACCAAGCGGCCCAGTCTCGCAATAAGTGGGGGATCCTCAACT
>CGCGCCCGC_280_2 <unknown description>
GTCCTTCCCGGGCCAGGCTGTCACTGGGAATGCTGCACCCGGGTGAGTCGTGATTTCTTTCCAGGGCGCCGGGGAGGAATCCTGCCAACCCAGTAACGCGCCCGCCATACCCTGCGCTGTGTTCCCGCGCCCGCACTGCAGCGTTGCGAACCTCCCACACCAAGCGGCCCAGTCTCGCAATAAGTGGGGGATCCTCAACT
>CGCGCCCGC_280_3 <unknown description>
GTCCTTCCCGGGCCAGGCTGTCACTGGGAATGCTGCACCCGGGTGAGTCGTGATTTCTTTCCAGGGCCGCGCCCGCGAATCCTGCCAACCCAGTAACGCGCCCGCCATACCCTGCGCTGTGTTCCCGCGCCCGCACTGCAGCGTTGCGAACCTCCCACACCAAGCGGCCCAGTCTCGCAATAAGTGGGGGATCCTCAACT
>GCCACGCC_281_1 <unknown description>
GTCCTTCCCGGGCCAGGCTGTCACTGGGAATGCTGCACCCGGGTGAGTCGTGATTTCTTTCCAGGGCGCCGGGGAGGAATCCTGCCAACCCAGTAAGCCACGCCGCATACCCTGCGCTGTGTTCCGGCTGTTCAACTGCAGCGTTGCGAACCTCCCACACCAAGCGGCCCAGTCTCGCAATAAGTGGGGGATCCTCAACT
>GCCACGCC_281_2 <unknown description>
GTCCTTCCCGGGCCAGGCTGTCACTGGGAATGCTGCACCCGGGTGAGTCGTGATTTCTTTCCAGGGCGCCGGGGAGGAATCCTGCCAACCCAGTAAGCCACGCCGCATACCCTGCGCTGTGTTCGCCACGCCCAACTGCAGCGTTGCGAACCTCCCACACCAAGCGGCCCAGTCTCGCAATAAGTGGGGGATCCTCAACT
>GCCACGCC_281_3 <unknown description>
GTCCTTCCCGGGCCAGGCTGTCACTGGGAATGCTGCACCCGGGTGAGTCGTGATTTCTTTCCAGGGCGGCCACGCCGAATCCTGCCAACCCAGTAAGCCACGCCGCATACCCTGCGCTGTGTTCGCCACGCCCAACTGCAGCGTTGCGAACCTCCCACACCAAGCGGCCCAGTCTCGCAATAAGTGGGGGATCCTCAACT
>AGGAAAGA_282_1 <unknown description>
GTCCTTCCCGGGCCAGGCTGTCACTGGGAATGCTGCACCCGGGTGAGTCGTGATTTCTTTCCAGGGCGCCGGGGAGGAATCCTGCCAACCCAGTAAAGGAAAGAGCATACCCTGCGCTGTGTTCCGGCTGTTCAACTGCAGCGTTGCGAACCTCCCACACCAAGCGGCCCAGTCTCGCAATAAGTGGGGGATCCTCAACT
>AGGAAAGA_282_2 <unknown description>
GTCCTTCCCGGGCCAGGCTGTCACTGGGAATGCTGCACCCGGGTGAGTCGTGATTTCTTTCCAGGGCGCCGGGGAGGAATCCTGCCAACCCAGTAAAGGAAAGAGCATACCCTGCGCTGTGTTCAGGAAAGACAACTGCAGCGTTGCGAACCTCCCACACCAAGCGGCCCAGTCTCGCAATAAGTGGGGGATCCTCAACT
>AGGAAAGA_282_3 <unknown description>
GTCCTTCCCGGGCCAGGCTGTCACTGGGAATGCTGCACCCGGGTGAGTCGTGATTTCTTTCCAGGGCGAGGAAAGAGAATCCTGCCAACCCAGTAAAGGAAAGAGCATACCCTGCGCTGTGTTCAGGAAAGACAACTGCAGCGTTGCGAACCTCCCACACCAAGCGGCCCAGTCTCGCAATAAGTGGGGGATCCTCAACT
>AGTCAGGGC_283_1 <unknown description>
GTCCTTCCCGGGCCAGGCTGTCACTGGGAATGCTGCACCCGGGTGAGTCGTGATTTCTTTCCAGGGCGCCGGGGAGGAATCCTGCCAACCCAGTAAAGTCAGGGCCATACCCTGCGCTGTGTTCCGGCTGTTCAACTGCAGCGTTGCGAACCTCCCACACCAAGCGGCCCAGTCTCGCAATAAGTGGGGGATCCTCAACT
>AGTCAGGGC_283_2 <unknown description>
GTCCTTCCCGGGCCAGGCTGTCACTGGGAATGCTGCACCCGGGTGAGTCGTGATTTCTTTCCAGGGCGCCGGGGAGGAATCCTGCCAACCCAGTAAAGTCAGGGCCATACCCTGCGCTGTGTTCCAGTCAGGGCACTGCAGCGTTGCGAACCTCCCACACCAAGCGGCCCAGTCTCGCAATAAGTGGGGGATCCTCAACT
>AGTCAGGGC_283_3 <unknown description>
GTCCTTCCCGGGCCAGGCTGTCACTGGGAATGCTGCACCCGGGTGAGTCGTGATTTCTTTCCAGGGCAGTCAGGGCGAATCCTGCCAACCCAGTAAAGTCAGGGCCATACCCTGCGCTGTGTTCCAGTCAGGGCACTGCAGCGTTGCGAACCTCCCACACCAAGCGGCCCAGTCTCGCAATAAGTGGGGGATCCTCAACT
>CCCCGTAC_284_1 <unknown description>
GTCCTTCCCGGGCCAGGCTGTCACTGGGAATGCTGCACCCGGGTGAGTCGTGATTTCTTTCCAGGGCGCCGGGGAGGAATCCTGCCAACCCAGTAACCCCGTACGCATACCCTGCGCTGTGTTCCGGCTGTTCAACTGCAGCGTTGCGAACCTCCCACACCAAGCGGCCCAGTCTCGCAATAAGTGGGGGATCCTCAACT
>CCCCGTAC_284_2 <unknown description>
GTCCTTCCCGGGCCAGGCTGTCACTGGGAATGCTGCACCCGGGTGAGTCGTGATTTCTTTCCAGGGCGCCGGGGAGGAATCCTGCCAACCCAGTAACCCCGTACGCATACCCTGCGCTGTGTTCCCCCGTACCAACTGCAGCGTTGCGAACCTCCCACACCAAGCGGCCCAGTCTCGCAATAAGTGGGGGATCCTCAACT
>CCCCGTAC_284_3 <unknown description>
GTCCTTCCCGGGCCAGGCTGTCACTGGGAATGCTGCACCCGGGTGAGTCGTGATTTCTTTCCAGGGCGCCCCGTACGAATCCTGCCAACCCAGTAACCCCGTACGCATACCCTGCGCTGTGTTCCCCCGTACCAACTGCAGCGTTGCGAACCTCCCACACCAAGCGGCCCAGTCTCGCAATAAGTGGGGGATCCTCAACT
>GCCCCATG_285_1 <unknown description>
GTCCTTCCCGGGCCAGGCTGTCACTGGGAATGCTGCACCCGGGTGAGTCGTGATTTCTTTCCAGGGCGCCGGGGAGGAATCCTGCCAACCCAGTAAGCCCCATGGCATACCCTGCGCTGTGTTCCGGCTGTTCAACTGCAGCGTTGCGAACCTCCCACACCAAGCGGCCCAGTCTCGCAATAAGTGGGGGATCCTCAACT
>GCCCCATG_285_2 <unknown description>
GTCCTTCCCGGGCCAGGCTGTCACTGGGAATGCTGCACCCGGGTGAGTCGTGATTTCTTTCCAGGGCGCCGGGGAGGAATCCTGCCAACCCAGTAAGCCCCATGGCATACCCTGCGCTGTGTTCGCCCCATGCAACTGCAGCGTTGCGAACCTCCCACACCAAGCGGCCCAGTCTCGCAATAAGTGGGGGATCCTCAACT
>GCCCCATG_285_3 <unknown description>
GTCCTTCCCGGGCCAGGCTGTCACTGGGAATGCTGCACCCGGGTGAGTCGTGATTTCTTTCCAGGGCGGCCCCATGGAATCCTGCCAACCCAGTAAGCCCCATGGCATACCCTGCGCTGTGTTCGCCCCATGCAACTGCAGCGTTGCGAACCTCCCACACCAAGCGGCCCAGTCTCGCAATAAGTGGGGGATCCTCAACT
>GCGCGCGC_286_2 <unknown description>
GTCCTTCCCGGGCCAGGCTGTCACTGGGAATGCTGCACCCGGGTGAGTCGTGATTTCTTTCCAGGGCGCCGGGGAGGAATCCTGCCAACCCAGTAAGCGCGCGCGCATACCCTGCGCTGTGTTCGCGCGCGCCAACTGCAGCGTTGCGAACCTCCCACACCAAGCGGCCCAGTCTCGCAATAAGTGGGGGATCCTCAACT
>GCGCGCGC_286_3 <unknown description>
GTCCTTCCCGGGCCAGGCTGTCACTGGGAATGCTGCACCCGGGTGAGTCGTGATTTCTTTCCAGGGCGGCGCGCGCGAATCCTGCCAACCCAGTAAGCGCGCGCGCATACCCTGCGCTGTGTTCGCGCGCGCCAACTGCAGCGTTGCGAACCTCCCACACCAAGCGGCCCAGTCTCGCAATAAGTGGGGGATCCTCAACT
>TGTACGGGG_287_2 <unknown description>
GTCCTTCCCGGGCCAGGCTGTCACTGGGAATGCTGCACCCGGGTGAGTCGTGATTTCTTTCCAGGGCGCCGGGGAGGAATCCTGCCAACCCAGTAATGTACGGGGCATACCCTGCGCTGTGTTCCTGTACGGGGACTGCAGCGTTGCGAACCTCCCACACCAAGCGGCCCAGTCTCGCAATAAGTGGGGGATCCTCAACT
>TGTACGGGG_287_3 <unknown description>
GTCCTTCCCGGGCCAGGCTGTCACTGGGAATGCTGCACCCGGGTGAGTCGTGATTTCTTTCCAGGGCTGTACGGGGGAATCCTGCCAACCCAGTAATGTACGGGGCATACCCTGCGCTGTGTTCCTGTACGGGGACTGCAGCGTTGCGAACCTCCCACACCAAGCGGCCCAGTCTCGCAATAAGTGGGGGATCCTCAACT
>CGCTCCGC_288_1 <unknown description>
GTCCTTCCCGGGCCAGGCTGTCACTGGGAATGCTGCACCCGGGTGAGTCGTGATTTCTTTCCAGGGCGCCGGGGAGGAATCCTGCCAACCCAGTAACGCTCCGCGCATACCCTGCGCTGTGTTCCGGCTGTTCAACTGCAGCGTTGCGAACCTCCCACACCAAGCGGCCCAGTCTCGCAATAAGTGGGGGATCCTCAACT
>CGCTCCGC_288_2 <unknown description>
GTCCTTCCCGGGCCAGGCTGTCACTGGGAATGCTGCACCCGGGTGAGTCGTGATTTCTTTCCAGGGCGCCGGGGAGGAATCCTGCCAACCCAGTAACGCTCCGCGCATACCCTGCGCTGTGTTCCGCTCCGCCAACTGCAGCGTTGCGAACCTCCCACACCAAGCGGCCCAGTCTCGCAATAAGTGGGGGATCCTCAACT
>CGCTCCGC_288_3 <unknown description>
GTCCTTCCCGGGCCAGGCTGTCACTGGGAATGCTGCACCCGGGTGAGTCGTGATTTCTTTCCAGGGCGCGCTCCGCGAATCCTGCCAACCCAGTAACGCTCCGCGCATACCCTGCGCTGTGTTCCGCTCCGCCAACTGCAGCGTTGCGAACCTCCCACACCAAGCGGCCCAGTCTCGCAATAAGTGGGGGATCCTCAACT
>GAGCAGGT_289_1 <unknown description>
GTCCTTCCCGGGCCAGGCTGTCACTGGGAATGCTGCACCCGGGTGAGTCGTGATTTCTTTCCAGGGCGCCGGGGAGGAATCCTGCCAACCCAGTAAGAGCAGGTGCATACCCTGCGCTGTGTTCCGGCTGTTCAACTGCAGCGTTGCGAACCTCCCACACCAAGCGGCCCAGTCTCGCAATAAGTGGGGGATCCTCAACT
>GAGCAGGT_289_2 <unknown description>
GTCCTTCCCGGGCCAGGCTGTCACTGGGAATGCTGCACCCGGGTGAGTCGTGATTTCTTTCCAGGGCGCCGGGGAGGAATCCTGCCAACCCAGTAAGAGCAGGTGCATACCCTGCGCTGTGTTCGAGCAGGTCAACTGCAGCGTTGCGAACCTCCCACACCAAGCGGCCCAGTCTCGCAATAAGTGGGGGATCCTCAACT
>GAGCAGGT_289_3 <unknown description>
GTCCTTCCCGGGCCAGGCTGTCACTGGGAATGCTGCACCCGGGTGAGTCGTGATTTCTTTCCAGGGCGGAGCAGGTGAATCCTGCCAACCCAGTAAGAGCAGGTGCATACCCTGCGCTGTGTTCGAGCAGGTCAACTGCAGCGTTGCGAACCTCCCACACCAAGCGGCCCAGTCTCGCAATAAGTGGGGGATCCTCAACT
>CCACCAAA_290_1 <unknown description>
GTCCTTCCCGGGCCAGGCTGTCACTGGGAATGCTGCACCCGGGTGAGTCGTGATTTCTTTCCAGGGCGCCGGGGAGGAATCCTGCCAACCCAGTAACCACCAAAGCATACCCTGCGCTGTGTTCCGGCTGTTCAACTGCAGCGTTGCGAACCTCCCACACCAAGCGGCCCAGTCTCGCAATAAGTGGGGGATCCTCAACT
>CCACCAAA_290_2 <unknown description>
GTCCTTCCCGGGCCAGGCTGTCACTGGGAATGCTGCACCCGGGTGAGTCGTGATTTCTTTCCAGGGCGCCGGGGAGGAATCCTGCCAACCCAGTAACCACCAAAGCATACCCTGCGCTGTGTTCCCACCAAACAACTGCAGCGTTGCGAACCTCCCACACCAAGCGGCCCAGTCTCGCAATAAGTGGGGGATCCTCAACT
>CCACCAAA_290_3 <unknown description>
GTCCTTCCCGGGCCAGGCTGTCACTGGGAATGCTGCACCCGGGTGAGTCGTGATTTCTTTCCAGGGCGCCACCAAAGAATCCTGCCAACCCAGTAACCACCAAAGCATACCCTGCGCTGTGTTCCCACCAAACAACTGCAGCGTTGCGAACCTCCCACACCAAGCGGCCCAGTCTCGCAATAAGTGGGGGATCCTCAACT
>TCGCGAGA_291_1 <unknown description>
GTCCTTCCCGGGCCAGGCTGTCACTGGGAATGCTGCACCCGGGTGAGTCGTGATTTCTTTCCAGGGCGCCGGGGAGGAATCCTGCCAACCCAGTAATCGCGAGAGCATACCCTGCGCTGTGTTCCGGCTGTTCAACTGCAGCGTTGCGAACCTCCCACACCAAGCGGCCCAGTCTCGCAATAAGTGGGGGATCCTCAACT
>TCGCGAGA_291_2 <unknown description>
GTCCTTCCCGGGCCAGGCTGTCACTGGGAATGCTGCACCCGGGTGAGTCGTGATTTCTTTCCAGGGCGCCGGGGAGGAATCCTGCCAACCCAGTAATCGCGAGAGCATACCCTGCGCTGTGTTCTCGCGAGACAACTGCAGCGTTGCGAACCTCCCACACCAAGCGGCCCAGTCTCGCAATAAGTGGGGGATCCTCAACT
>TCGCGAGA_291_3 <unknown description>
GTCCTTCCCGGGCCAGGCTGTCACTGGGAATGCTGCACCCGGGTGAGTCGTGATTTCTTTCCAGGGCGTCGCGAGAGAATCCTGCCAACCCAGTAATCGCGAGAGCATACCCTGCGCTGTGTTCTCGCGAGACAACTGCAGCGTTGCGAACCTCCCACACCAAGCGGCCCAGTCTCGCAATAAGTGGGGGATCCTCAACT
>CATCGCGC_292_1 <unknown description>
GTCCTTCCCGGGCCAGGCTGTCACTGGGAATGCTGCACCCGGGTGAGTCGTGATTTCTTTCCAGGGCGCCGGGGAGGAATCCTGCCAACCCAGTAACATCGCGCGCATACCCTGCGCTGTGTTCCGGCTGTTCAACTGCAGCGTTGCGAACCTCCCACACCAAGCGGCCCAGTCTCGCAATAAGTGGGGGATCCTCAACT
>CATCGCGC_292_2 <unknown description>
GTCCTTCCCGGGCCAGGCTGTCACTGGGAATGCTGCACCCGGGTGAGTCGTGATTTCTTTCCAGGGCGCCGGGGAGGAATCCTGCCAACCCAGTAACATCGCGCGCATACCCTGCGCTGTGTTCCATCGCGCCAACTGCAGCGTTGCGAACCTCCCACACCAAGCGGCCCAGTCTCGCAATAAGTGGGGGATCCTCAACT
>CATCGCGC_292_3 <unknown description>
GTCCTTCCCGGGCCAGGCTGTCACTGGGAATGCTGCACCCGGGTGAGTCGTGATTTCTTTCCAGGGCGCATCGCGCGAATCCTGCCAACCCAGTAACATCGCGCGCATACCCTGCGCTGTGTTCCATCGCGCCAACTGCAGCGTTGCGAACCTCCCACACCAAGCGGCCCAGTCTCGCAATAAGTGGGGGATCCTCAACT
>CATACAAA_293_1 <unknown description>
GTCCTTCCCGGGCCAGGCTGTCACTGGGAATGCTGCACCCGGGTGAGTCGTGATTTCTTTCCAGGGCGCCGGGGAGGAATCCTGCCAACCCAGTAACATACAAAGCATACCCTGCGCTGTGTTCCGGCTGTTCAACTGCAGCGTTGCGAACCTCCCACACCAAGCGGCCCAGTCTCGCAATAAGTGGGGGATCCTCAACT
>CATACAAA_293_2 <unknown description>
GTCCTTCCCGGGCCAGGCTGTCACTGGGAATGCTGCACCCGGGTGAGTCGTGATTTCTTTCCAGGGCGCCGGGGAGGAATCCTGCCAACCCAGTAACATACAAAGCATACCCTGCGCTGTGTTCCATACAAACAACTGCAGCGTTGCGAACCTCCCACACCAAGCGGCCCAGTCTCGCAATAAGTGGGGGATCCTCAACT
>CATACAAA_293_3 <unknown description>
GTCCTTCCCGGGCCAGGCTGTCACTGGGAATGCTGCACCCGGGTGAGTCGTGATTTCTTTCCAGGGCGCATACAAAGAATCCTGCCAACCCAGTAACATACAAAGCATACCCTGCGCTGTGTTCCATACAAACAACTGCAGCGTTGCGAACCTCCCACACCAAGCGGCCCAGTCTCGCAATAAGTGGGGGATCCTCAACT
>AAGCAGGCC_294_1 <unknown description>
GTCCTTCCCGGGCCAGGCTGTCACTGGGAATGCTGCACCCGGGTGAGTCGTGATTTCTTTCCAGGGCGCCGGGGAGGAATCCTGCCAACCCAGTAAAAGCAGGCCCATACCCTGCGCTGTGTTCCGGCTGTTCAACTGCAGCGTTGCGAACCTCCCACACCAAGCGGCCCAGTCTCGCAATAAGTGGGGGATCCTCAACT
>AAGCAGGCC_294_2 <unknown description>
GTCCTTCCCGGGCCAGGCTGTCACTGGGAATGCTGCACCCGGGTGAGTCGTGATTTCTTTCCAGGGCGCCGGGGAGGAATCCTGCCAACCCAGTAAAAGCAGGCCCATACCCTGCGCTGTGTTCCAAGCAGGCCACTGCAGCGTTGCGAACCTCCCACACCAAGCGGCCCAGTCTCGCAATAAGTGGGGGATCCTCAACT
>AAGCAGGCC_294_3 <unknown description>
GTCCTTCCCGGGCCAGGCTGTCACTGGGAATGCTGCACCCGGGTGAGTCGTGATTTCTTTCCAGGGCAAGCAGGCCGAATCCTGCCAACCCAGTAAAAGCAGGCCCATACCCTGCGCTGTGTTCCAAGCAGGCCACTGCAGCGTTGCGAACCTCCCACACCAAGCGGCCCAGTCTCGCAATAAGTGGGGGATCCTCAACT
>TCAGCAAA_295_1 <unknown description>
GTCCTTCCCGGGCCAGGCTGTCACTGGGAATGCTGCACCCGGGTGAGTCGTGATTTCTTTCCAGGGCGCCGGGGAGGAATCCTGCCAACCCAGTAATCAGCAAAGCATACCCTGCGCTGTGTTCCGGCTGTTCAACTGCAGCGTTGCGAACCTCCCACACCAAGCGGCCCAGTCTCGCAATAAGTGGGGGATCCTCAACT
>TCAGCAAA_295_2 <unknown description>
GTCCTTCCCGGGCCAGGCTGTCACTGGGAATGCTGCACCCGGGTGAGTCGTGATTTCTTTCCAGGGCGCCGGGGAGGAATCCTGCCAACCCAGTAATCAGCAAAGCATACCCTGCGCTGTGTTCTCAGCAAACAACTGCAGCGTTGCGAACCTCCCACACCAAGCGGCCCAGTCTCGCAATAAGTGGGGGATCCTCAACT
>TCAGCAAA_295_3 <unknown description>
GTCCTTCCCGGGCCAGGCTGTCACTGGGAATGCTGCACCCGGGTGAGTCGTGATTTCTTTCCAGGGCGTCAGCAAAGAATCCTGCCAACCCAGTAATCAGCAAAGCATACCCTGCGCTGTGTTCTCAGCAAACAACTGCAGCGTTGCGAACCTCCCACACCAAGCGGCCCAGTCTCGCAATAAGTGGGGGATCCTCAACT
>TCAGCAAAA_296_1 <unknown description>
GTCCTTCCCGGGCCAGGCTGTCACTGGGAATGCTGCACCCGGGTGAGTCGTGATTTCTTTCCAGGGCGCCGGGGAGGAATCCTGCCAACCCAGTAATCAGCAAAACATACCCTGCGCTGTGTTCCGGCTGTTCAACTGCAGCGTTGCGAACCTCCCACACCAAGCGGCCCAGTCTCGCAATAAGTGGGGGATCCTCAACT
>TCAGCAAAA_296_2 <unknown description>
GTCCTTCCCGGGCCAGGCTGTCACTGGGAATGCTGCACCCGGGTGAGTCGTGATTTCTTTCCAGGGCGCCGGGGAGGAATCCTGCCAACCCAGTAATCAGCAAAACATACCCTGCGCTGTGTTCCTCAGCAAAAACTGCAGCGTTGCGAACCTCCCACACCAAGCGGCCCAGTCTCGCAATAAGTGGGGGATCCTCAACT
>TCAGCAAAA_296_3 <unknown description>
GTCCTTCCCGGGCCAGGCTGTCACTGGGAATGCTGCACCCGGGTGAGTCGTGATTTCTTTCCAGGGCTCAGCAAAAGAATCCTGCCAACCCAGTAATCAGCAAAACATACCCTGCGCTGTGTTCCTCAGCAAAAACTGCAGCGTTGCGAACCTCCCACACCAAGCGGCCCAGTCTCGCAATAAGTGGGGGATCCTCAACT
>CCCCATGC_297_1 <unknown description>
GTCCTTCCCGGGCCAGGCTGTCACTGGGAATGCTGCACCCGGGTGAGTCGTGATTTCTTTCCAGGGCGCCGGGGAGGAATCCTGCCAACCCAGTAACCCCATGCGCATACCCTGCGCTGTGTTCCGGCTGTTCAACTGCAGCGTTGCGAACCTCCCACACCAAGCGGCCCAGTCTCGCAATAAGTGGGGGATCCTCAACT
>CCCCATGC_297_2 <unknown description>
GTCCTTCCCGGGCCAGGCTGTCACTGGGAATGCTGCACCCGGGTGAGTCGTGATTTCTTTCCAGGGCGCCGGGGAGGAATCCTGCCAACCCAGTAACCCCATGCGCATACCCTGCGCTGTGTTCCCCCATGCCAACTGCAGCGTTGCGAACCTCCCACACCAAGCGGCCCAGTCTCGCAATAAGTGGGGGATCCTCAACT
>CCCCATGC_297_3 <unknown description>
GTCCTTCCCGGGCCAGGCTGTCACTGGGAATGCTGCACCCGGGTGAGTCGTGATTTCTTTCCAGGGCGCCCCATGCGAATCCTGCCAACCCAGTAACCCCATGCGCATACCCTGCGCTGTGTTCCCCCATGCCAACTGCAGCGTTGCGAACCTCCCACACCAAGCGGCCCAGTCTCGCAATAAGTGGGGGATCCTCAACT
>CTGCATGG_298_2 <unknown description>
GTCCTTCCCGGGCCAGGCTGTCACTGGGAATGCTGCACCCGGGTGAGTCGTGATTTCTTTCCAGGGCGCCGGGGAGGAATCCTGCCAACCCAGTAACTGCATGGGCATACCCTGCGCTGTGTTCCTGCATGGCAACTGCAGCGTTGCGAACCTCCCACACCAAGCGGCCCAGTCTCGCAATAAGTGGGGGATCCTCAACT
>CTGCATGG_298_3 <unknown description>
GTCCTTCCCGGGCCAGGCTGTCACTGGGAATGCTGCACCCGGGTGAGTCGTGATTTCTTTCCAGGGCGCTGCATGGGAATCCTGCCAACCCAGTAACTGCATGGGCATACCCTGCGCTGTGTTCCTGCATGGCAACTGCAGCGTTGCGAACCTCCCACACCAAGCGGCCCAGTCTCGCAATAAGTGGGGGATCCTCAACT
>CGCTCCGGC_299_1 <unknown description>
GTCCTTCCCGGGCCAGGCTGTCACTGGGAATGCTGCACCCGGGTGAGTCGTGATTTCTTTCCAGGGCGCCGGGGAGGAATCCTGCCAACCCAGTAACGCTCCGGCCATACCCTGCGCTGTGTTCCGGCTGTTCAACTGCAGCGTTGCGAACCTCCCACACCAAGCGGCCCAGTCTCGCAATAAGTGGGGGATCCTCAACT
>CGCTCCGGC_299_2 <unknown description>
GTCCTTCCCGGGCCAGGCTGTCACTGGGAATGCTGCACCCGGGTGAGTCGTGATTTCTTTCCAGGGCGCCGGGGAGGAATCCTGCCAACCCAGTAACGCTCCGGCCATACCCTGCGCTGTGTTCCCGCTCCGGCACTGCAGCGTTGCGAACCTCCCACACCAAGCGGCCCAGTCTCGCAATAAGTGGGGGATCCTCAACT
>CGCTCCGGC_299_3 <unknown description>
GTCCTTCCCGGGCCAGGCTGTCACTGGGAATGCTGCACCCGGGTGAGTCGTGATTTCTTTCCAGGGCCGCTCCGGCGAATCCTGCCAACCCAGTAACGCTCCGGCCATACCCTGCGCTGTGTTCCCGCTCCGGCACTGCAGCGTTGCGAACCTCCCACACCAAGCGGCCCAGTCTCGCAATAAGTGGGGGATCCTCAACT
>TGCGAGCG_300_1 <unknown description>
GTCCTTCCCGGGCCAGGCTGTCACTGGGAATGCTGCACCCGGGTGAGTCGTGATTTCTTTCCAGGGCGCCGGGGAGGAATCCTGCCAACCCAGTAATGCGAGCGGCATACCCTGCGCTGTGTTCCGGCTGTTCAACTGCAGCGTTGCGAACCTCCCACACCAAGCGGCCCAGTCTCGCAATAAGTGGGGGATCCTCAACT
>TGCGAGCG_300_2 <unknown description>
GTCCTTCCCGGGCCAGGCTGTCACTGGGAATGCTGCACCCGGGTGAGTCGTGATTTCTTTCCAGGGCGCCGGGGAGGAATCCTGCCAACCCAGTAATGCGAGCGGCATACCCTGCGCTGTGTTCTGCGAGCGCAACTGCAGCGTTGCGAACCTCCCACACCAAGCGGCCCAGTCTCGCAATAAGTGGGGGATCCTCAACT
>TGCGAGCG_300_3 <unknown description>
GTCCTTCCCGGGCCAGGCTGTCACTGGGAATGCTGCACCCGGGTGAGTCGTGATTTCTTTCCAGGGCGTGCGAGCGGAATCCTGCCAACCCAGTAATGCGAGCGGCATACCCTGCGCTGTGTTCTGCGAGCGCAACTGCAGCGTTGCGAACCTCCCACACCAAGCGGCCCAGTCTCGCAATAAGTGGGGGATCCTCAACT
>CTGCTGCC_301_1 <unknown description>
GTCCTTCCCGGGCCAGGCTGTCACTGGGAATGCTGCACCCGGGTGAGTCGTGATTTCTTTCCAGGGCGCCGGGGAGGAATCCTGCCAACCCAGTAACTGCTGCCGCATACCCTGCGCTGTGTTCCGGCTGTTCAACTGCAGCGTTGCGAACCTCCCACACCAAGCGGCCCAGTCTCGCAATAAGTGGGGGATCCTCAACT
>CTGCTGCC_301_2 <unknown description>
GTCCTTCCCGGGCCAGGCTGTCACTGGGAATGCTGCACCCGGGTGAGTCGTGATTTCTTTCCAGGGCGCCGGGGAGGAATCCTGCCAACCCAGTAACTGCTGCCGCATACCCTGCGCTGTGTTCCTGCTGCCCAACTGCAGCGTTGCGAACCTCCCACACCAAGCGGCCCAGTCTCGCAATAAGTGGGGGATCCTCAACT
>CTGCTGCC_301_3 <unknown description>
GTCCTTCCCGGGCCAGGCTGTCACTGGGAATGCTGCACCCGGGTGAGTCGTGATTTCTTTCCAGGGCGCTGCTGCCGAATCCTGCCAACCCAGTAACTGCTGCCGCATACCCTGCGCTGTGTTCCTGCTGCCCAACTGCAGCGTTGCGAACCTCCCACACCAAGCGGCCCAGTCTCGCAATAAGTGGGGGATCCTCAACT
>CGCTCGGA_302_1 <unknown description>
GTCCTTCCCGGGCCAGGCTGTCACTGGGAATGCTGCACCCGGGTGAGTCGTGATTTCTTTCCAGGGCGCCGGGGAGGAATCCTGCCAACCCAGTAACGCTCGGAGCATACCCTGCGCTGTGTTCCGGCTGTTCAACTGCAGCGTTGCGAACCTCCCACACCAAGCGGCCCAGTCTCGCAATAAGTGGGGGATCCTCAACT
>CGCTCGGA_302_2 <unknown description>
GTCCTTCCCGGGCCAGGCTGTCACTGGGAATGCTGCACCCGGGTGAGTCGTGATTTCTTTCCAGGGCGCCGGGGAGGAATCCTGCCAACCCAGTAACGCTCGGAGCATACCCTGCGCTGTGTTCCGCTCGGACAACTGCAGCGTTGCGAACCTCCCACACCAAGCGGCCCAGTCTCGCAATAAGTGGGGGATCCTCAACT
>CGCTCGGA_302_3 <unknown description>
GTCCTTCCCGGGCCAGGCTGTCACTGGGAATGCTGCACCCGGGTGAGTCGTGATTTCTTTCCAGGGCGCGCTCGGAGAATCCTGCCAACCCAGTAACGCTCGGAGCATACCCTGCGCTGTGTTCCGCTCGGACAACTGCAGCGTTGCGAACCTCCCACACCAAGCGGCCCAGTCTCGCAATAAGTGGGGGATCCTCAACT
>CGCCAGCA_303_1 <unknown description>
GTCCTTCCCGGGCCAGGCTGTCACTGGGAATGCTGCACCCGGGTGAGTCGTGATTTCTTTCCAGGGCGCCGGGGAGGAATCCTGCCAACCCAGTAACGCCAGCAGCATACCCTGCGCTGTGTTCCGGCTGTTCAACTGCAGCGTTGCGAACCTCCCACACCAAGCGGCCCAGTCTCGCAATAAGTGGGGGATCCTCAACT
>CGCCAGCA_303_2 <unknown description>
GTCCTTCCCGGGCCAGGCTGTCACTGGGAATGCTGCACCCGGGTGAGTCGTGATTTCTTTCCAGGGCGCCGGGGAGGAATCCTGCCAACCCAGTAACGCCAGCAGCATACCCTGCGCTGTGTTCCGCCAGCACAACTGCAGCGTTGCGAACCTCCCACACCAAGCGGCCCAGTCTCGCAATAAGTGGGGGATCCTCAACT
>CGCCAGCA_303_3 <unknown description>
GTCCTTCCCGGGCCAGGCTGTCACTGGGAATGCTGCACCCGGGTGAGTCGTGATTTCTTTCCAGGGCGCGCCAGCAGAATCCTGCCAACCCAGTAACGCCAGCAGCATACCCTGCGCTGTGTTCCGCCAGCACAACTGCAGCGTTGCGAACCTCCCACACCAAGCGGCCCAGTCTCGCAATAAGTGGGGGATCCTCAACT
>GGGCGAGAT_304_1 <unknown description>
GTCCTTCCCGGGCCAGGCTGTCACTGGGAATGCTGCACCCGGGTGAGTCGTGATTTCTTTCCAGGGCGCCGGGGAGGAATCCTGCCAACCCAGTAAGGGCGAGATCATACCCTGCGCTGTGTTCCGGCTGTTCAACTGCAGCGTTGCGAACCTCCCACACCAAGCGGCCCAGTCTCGCAATAAGTGGGGGATCCTCAACT
>GGGCGAGAT_304_2 <unknown description>
GTCCTTCCCGGGCCAGGCTGTCACTGGGAATGCTGCACCCGGGTGAGTCGTGATTTCTTTCCAGGGCGCCGGGGAGGAATCCTGCCAACCCAGTAAGGGCGAGATCATACCCTGCGCTGTGTTCCGGGCGAGATACTGCAGCGTTGCGAACCTCCCACACCAAGCGGCCCAGTCTCGCAATAAGTGGGGGATCCTCAACT
>GGGCGAGAT_304_3 <unknown description>
GTCCTTCCCGGGCCAGGCTGTCACTGGGAATGCTGCACCCGGGTGAGTCGTGATTTCTTTCCAGGGCGGGCGAGATGAATCCTGCCAACCCAGTAAGGGCGAGATCATACCCTGCGCTGTGTTCCGGGCGAGATACTGCAGCGTTGCGAACCTCCCACACCAAGCGGCCCAGTCTCGCAATAAGTGGGGGATCCTCAACT
>ACTCGCTC_305_2 <unknown description>
GTCCTTCCCGGGCCAGGCTGTCACTGGGAATGCTGCACCCGGGTGAGTCGTGATTTCTTTCCAGGGCGCCGGGGAGGAATCCTGCCAACCCAGTAAACTCGCTCGCATACCCTGCGCTGTGTTCACTCGCTCCAACTGCAGCGTTGCGAACCTCCCACACCAAGCGGCCCAGTCTCGCAATAAGTGGGGGATCCTCAACT
>ACTCGCTC_305_3 <unknown description>
GTCCTTCCCGGGCCAGGCTGTCACTGGGAATGCTGCACCCGGGTGAGTCGTGATTTCTTTCCAGGGCGACTCGCTCGAATCCTGCCAACCCAGTAAACTCGCTCGCATACCCTGCGCTGTGTTCACTCGCTCCAACTGCAGCGTTGCGAACCTCCCACACCAAGCGGCCCAGTCTCGCAATAAGTGGGGGATCCTCAACT
>GCAGCAAAA_306_1 <unknown description>
GTCCTTCCCGGGCCAGGCTGTCACTGGGAATGCTGCACCCGGGTGAGTCGTGATTTCTTTCCAGGGCGCCGGGGAGGAATCCTGCCAACCCAGTAAGCAGCAAAACATACCCTGCGCTGTGTTCCGGCTGTTCAACTGCAGCGTTGCGAACCTCCCACACCAAGCGGCCCAGTCTCGCAATAAGTGGGGGATCCTCAACT
>GCAGCAAAA_306_2 <unknown description>
GTCCTTCCCGGGCCAGGCTGTCACTGGGAATGCTGCACCCGGGTGAGTCGTGATTTCTTTCCAGGGCGCCGGGGAGGAATCCTGCCAACCCAGTAAGCAGCAAAACATACCCTGCGCTGTGTTCCGCAGCAAAAACTGCAGCGTTGCGAACCTCCCACACCAAGCGGCCCAGTCTCGCAATAAGTGGGGGATCCTCAACT
>GCAGCAAAA_306_3 <unknown description>
GTCCTTCCCGGGCCAGGCTGTCACTGGGAATGCTGCACCCGGGTGAGTCGTGATTTCTTTCCAGGGCGCAGCAAAAGAATCCTGCCAACCCAGTAAGCAGCAAAACATACCCTGCGCTGTGTTCCGCAGCAAAAACTGCAGCGTTGCGAACCTCCCACACCAAGCGGCCCAGTCTCGCAATAAGTGGGGGATCCTCAACT
>CGCACCGCC_307_1 <unknown description>
GTCCTTCCCGGGCCAGGCTGTCACTGGGAATGCTGCACCCGGGTGAGTCGTGATTTCTTTCCAGGGCGCCGGGGAGGAATCCTGCCAACCCAGTAACGCACCGCCCATACCCTGCGCTGTGTTCCGGCTGTTCAACTGCAGCGTTGCGAACCTCCCACACCAAGCGGCCCAGTCTCGCAATAAGTGGGGGATCCTCAACT
>CGCACCGCC_307_2 <unknown description>
GTCCTTCCCGGGCCAGGCTGTCACTGGGAATGCTGCACCCGGGTGAGTCGTGATTTCTTTCCAGGGCGCCGGGGAGGAATCCTGCCAACCCAGTAACGCACCGCCCATACCCTGCGCTGTGTTCCCGCACCGCCACTGCAGCGTTGCGAACCTCCCACACCAAGCGGCCCAGTCTCGCAATAAGTGGGGGATCCTCAACT
>CGCACCGCC_307_3 <unknown description>
GTCCTTCCCGGGCCAGGCTGTCACTGGGAATGCTGCACCCGGGTGAGTCGTGATTTCTTTCCAGGGCCGCACCGCCGAATCCTGCCAACCCAGTAACGCACCGCCCATACCCTGCGCTGTGTTCCCGCACCGCCACTGCAGCGTTGCGAACCTCCCACACCAAGCGGCCCAGTCTCGCAATAAGTGGGGGATCCTCAACT
>CGTACGACG_308_2 <unknown description>
GTCCTTCCCGGGCCAGGCTGTCACTGGGAATGCTGCACCCGGGTGAGTCGTGATTTCTTTCCAGGGCGCCGGGGAGGAATCCTGCCAACCCAGTAACGTACGACGCATACCCTGCGCTGTGTTCCCGTACGACGACTGCAGCGTTGCGAACCTCCCACACCAAGCGGCCCAGTCTCGCAATAAGTGGGGGATCCTCAACT
>CGTACGACG_308_3 <unknown description>
GTCCTTCCCGGGCCAGGCTGTCACTGGGAATGCTGCACCCGGGTGAGTCGTGATTTCTTTCCAGGGCCGTACGACGGAATCCTGCCAACCCAGTAACGTACGACGCATACCCTGCGCTGTGTTCCCGTACGACGACTGCAGCGTTGCGAACCTCCCACACCAAGCGGCCCAGTCTCGCAATAAGTGGGGGATCCTCAACT
>CGCACCGCT_309_1 <unknown description>
GTCCTTCCCGGGCCAGGCTGTCACTGGGAATGCTGCACCCGGGTGAGTCGTGATTTCTTTCCAGGGCGCCGGGGAGGAATCCTGCCAACCCAGTAACGCACCGCTCATACCCTGCGCTGTGTTCCGGCTGTTCAACTGCAGCGTTGCGAACCTCCCACACCAAGCGGCCCAGTCTCGCAATAAGTGGGGGATCCTCAACT
>CGCACCGCT_309_2 <unknown description>
GTCCTTCCCGGGCCAGGCTGTCACTGGGAATGCTGCACCCGGGTGAGTCGTGATTTCTTTCCAGGGCGCCGGGGAGGAATCCTGCCAACCCAGTAACGCACCGCTCATACCCTGCGCTGTGTTCCCGCACCGCTACTGCAGCGTTGCGAACCTCCCACACCAAGCGGCCCAGTCTCGCAATAAGTGGGGGATCCTCAACT
>CGCACCGCT_309_3 <unknown description>
GTCCTTCCCGGGCCAGGCTGTCACTGGGAATGCTGCACCCGGGTGAGTCGTGATTTCTTTCCAGGGCCGCACCGCTGAATCCTGCCAACCCAGTAACGCACCGCTCATACCCTGCGCTGTGTTCCCGCACCGCTACTGCAGCGTTGCGAACCTCCCACACCAAGCGGCCCAGTCTCGCAATAAGTGGGGGATCCTCAACT
>CGCTCGGC_310_1 <unknown description>
GTCCTTCCCGGGCCAGGCTGTCACTGGGAATGCTGCACCCGGGTGAGTCGTGATTTCTTTCCAGGGCGCCGGGGAGGAATCCTGCCAACCCAGTAACGCTCGGCGCATACCCTGCGCTGTGTTCCGGCTGTTCAACTGCAGCGTTGCGAACCTCCCACACCAAGCGGCCCAGTCTCGCAATAAGTGGGGGATCCTCAACT
>CGCTCGGC_310_2 <unknown description>
GTCCTTCCCGGGCCAGGCTGTCACTGGGAATGCTGCACCCGGGTGAGTCGTGATTTCTTTCCAGGGCGCCGGGGAGGAATCCTGCCAACCCAGTAACGCTCGGCGCATACCCTGCGCTGTGTTCCGCTCGGCCAACTGCAGCGTTGCGAACCTCCCACACCAAGCGGCCCAGTCTCGCAATAAGTGGGGGATCCTCAACT
>CGCTCGGC_310_3 <unknown description>
GTCCTTCCCGGGCCAGGCTGTCACTGGGAATGCTGCACCCGGGTGAGTCGTGATTTCTTTCCAGGGCGCGCTCGGCGAATCCTGCCAACCCAGTAACGCTCGGCGCATACCCTGCGCTGTGTTCCGCTCGGCCAACTGCAGCGTTGCGAACCTCCCACACCAAGCGGCCCAGTCTCGCAATAAGTGGGGGATCCTCAACT
>CGTACAGA_311_1 <unknown description>
GTCCTTCCCGGGCCAGGCTGTCACTGGGAATGCTGCACCCGGGTGAGTCGTGATTTCTTTCCAGGGCGCCGGGGAGGAATCCTGCCAACCCAGTAACGTACAGAGCATACCCTGCGCTGTGTTCCGGCTGTTCAACTGCAGCGTTGCGAACCTCCCACACCAAGCGGCCCAGTCTCGCAATAAGTGGGGGATCCTCAACT
>CGTACAGA_311_2 <unknown description>
GTCCTTCCCGGGCCAGGCTGTCACTGGGAATGCTGCACCCGGGTGAGTCGTGATTTCTTTCCAGGGCGCCGGGGAGGAATCCTGCCAACCCAGTAACGTACAGAGCATACCCTGCGCTGTGTTCCGTACAGACAACTGCAGCGTTGCGAACCTCCCACACCAAGCGGCCCAGTCTCGCAATAAGTGGGGGATCCTCAACT
>CGTACAGA_311_3 <unknown description>
GTCCTTCCCGGGCCAGGCTGTCACTGGGAATGCTGCACCCGGGTGAGTCGTGATTTCTTTCCAGGGCGCGTACAGAGAATCCTGCCAACCCAGTAACGTACAGAGCATACCCTGCGCTGTGTTCCGTACAGACAACTGCAGCGTTGCGAACCTCCCACACCAAGCGGCCCAGTCTCGCAATAAGTGGGGGATCCTCAACT
>CGGTCGCC_312_1 <unknown description>
GTCCTTCCCGGGCCAGGCTGTCACTGGGAATGCTGCACCCGGGTGAGTCGTGATTTCTTTCCAGGGCGCCGGGGAGGAATCCTGCCAACCCAGTAACGGTCGCCGCATACCCTGCGCTGTGTTCCGGCTGTTCAACTGCAGCGTTGCGAACCTCCCACACCAAGCGGCCCAGTCTCGCAATAAGTGGGGGATCCTCAACT
>CGGTCGCC_312_2 <unknown description>
GTCCTTCCCGGGCCAGGCTGTCACTGGGAATGCTGCACCCGGGTGAGTCGTGATTTCTTTCCAGGGCGCCGGGGAGGAATCCTGCCAACCCAGTAACGGTCGCCGCATACCCTGCGCTGTGTTCCGGTCGCCCAACTGCAGCGTTGCGAACCTCCCACACCAAGCGGCCCAGTCTCGCAATAAGTGGGGGATCCTCAACT
>CGGTCGCC_312_3 <unknown description>
GTCCTTCCCGGGCCAGGCTGTCACTGGGAATGCTGCACCCGGGTGAGTCGTGATTTCTTTCCAGGGCGCGGTCGCCGAATCCTGCCAACCCAGTAACGGTCGCCGCATACCCTGCGCTGTGTTCCGGTCGCCCAACTGCAGCGTTGCGAACCTCCCACACCAAGCGGCCCAGTCTCGCAATAAGTGGGGGATCCTCAACT
>AGTCAGGGG_313_1 <unknown description>
GTCCTTCCCGGGCCAGGCTGTCACTGGGAATGCTGCACCCGGGTGAGTCGTGATTTCTTTCCAGGGCGCCGGGGAGGAATCCTGCCAACCCAGTAAAGTCAGGGGCATACCCTGCGCTGTGTTCCGGCTGTTCAACTGCAGCGTTGCGAACCTCCCACACCAAGCGGCCCAGTCTCGCAATAAGTGGGGGATCCTCAACT
>AGTCAGGGG_313_2 <unknown description>
GTCCTTCCCGGGCCAGGCTGTCACTGGGAATGCTGCACCCGGGTGAGTCGTGATTTCTTTCCAGGGCGCCGGGGAGGAATCCTGCCAACCCAGTAAAGTCAGGGGCATACCCTGCGCTGTGTTCCAGTCAGGGGACTGCAGCGTTGCGAACCTCCCACACCAAGCGGCCCAGTCTCGCAATAAGTGGGGGATCCTCAACT
>AGTCAGGGG_313_3 <unknown description>
GTCCTTCCCGGGCCAGGCTGTCACTGGGAATGCTGCACCCGGGTGAGTCGTGATTTCTTTCCAGGGCAGTCAGGGGGAATCCTGCCAACCCAGTAAAGTCAGGGGCATACCCTGCGCTGTGTTCCAGTCAGGGGACTGCAGCGTTGCGAACCTCCCACACCAAGCGGCCCAGTCTCGCAATAAGTGGGGGATCCTCAACT
>TGGGCCCTC_314_1 <unknown description>
GTCCTTCCCGGGCCAGGCTGTCACTGGGAATGCTGCACCCGGGTGAGTCGTGATTTCTTTCCAGGGCGCCGGGGAGGAATCCTGCCAACCCAGTAATGGGCCCTCCATACCCTGCGCTGTGTTCCGGCTGTTCAACTGCAGCGTTGCGAACCTCCCACACCAAGCGGCCCAGTCTCGCAATAAGTGGGGGATCCTCAACT
>TGGGCCCTC_314_2 <unknown description>
GTCCTTCCCGGGCCAGGCTGTCACTGGGAATGCTGCACCCGGGTGAGTCGTGATTTCTTTCCAGGGCGCCGGGGAGGAATCCTGCCAACCCAGTAATGGGCCCTCCATACCCTGCGCTGTGTTCCTGGGCCCTCACTGCAGCGTTGCGAACCTCCCACACCAAGCGGCCCAGTCTCGCAATAAGTGGGGGATCCTCAACT
>TGGGCCCTC_314_3 <unknown description>
GTCCTTCCCGGGCCAGGCTGTCACTGGGAATGCTGCACCCGGGTGAGTCGTGATTTCTTTCCAGGGCTGGGCCCTCGAATCCTGCCAACCCAGTAATGGGCCCTCCATACCCTGCGCTGTGTTCCTGGGCCCTCACTGCAGCGTTGCGAACCTCCCACACCAAGCGGCCCAGTCTCGCAATAAGTGGGGGATCCTCAACT
>CTGCATGGGC_315_1 <unknown description>
GTCCTTCCCGGGCCAGGCTGTCACTGGGAATGCTGCACCCGGGTGAGTCGTGATTTCTTTCCAGGGCGCCGGGGAGGAATCCTGCCAACCCAGTACTGCATGGGCCATACCCTGCGCTGTGTTCCGGCTGTTCAACTGCAGCGTTGCGAACCTCCCACACCAAGCGGCCCAGTCTCGCAATAAGTGGGGGATCCTCAACT
>CTGCATGGGC_315_2 <unknown description>
GTCCTTCCCGGGCCAGGCTGTCACTGGGAATGCTGCACCCGGGTGAGTCGTGATTTCTTTCCAGGGCGCCGGGGAGGAATCCTGCCAACCCAGTACTGCATGGGCCATACCCTGCGCTGTGTTCCCTGCATGGGCCTGCAGCGTTGCGAACCTCCCACACCAAGCGGCCCAGTCTCGCAATAAGTGGGGGATCCTCAACT
>CTGCATGGGC_315_3 <unknown description>
GTCCTTCCCGGGCCAGGCTGTCACTGGGAATGCTGCACCCGGGTGAGTCGTGATTTCTTTCCAGGCTGCATGGGCGGAATCCTGCCAACCCAGTACTGCATGGGCCATACCCTGCGCTGTGTTCCCTGCATGGGCCTGCAGCGTTGCGAACCTCCCACACCAAGCGGCCCAGTCTCGCAATAAGTGGGGGATCCTCAACT
>CGCGGCGAGC_316_1 <unknown description>
GTCCTTCCCGGGCCAGGCTGTCACTGGGAATGCTGCACCCGGGTGAGTCGTGATTTCTTTCCAGGGCGCCGGGGAGGAATCCTGCCAACCCAGTACGCGGCGAGCCATACCCTGCGCTGTGTTCCGGCTGTTCAACTGCAGCGTTGCGAACCTCCCACACCAAGCGGCCCAGTCTCGCAATAAGTGGGGGATCCTCAACT
>CGCGGCGAGC_316_2 <unknown description>
GTCCTTCCCGGGCCAGGCTGTCACTGGGAATGCTGCACCCGGGTGAGTCGTGATTTCTTTCCAGGGCGCCGGGGAGGAATCCTGCCAACCCAGTACGCGGCGAGCCATACCCTGCGCTGTGTTCCCGCGGCGAGCCTGCAGCGTTGCGAACCTCCCACACCAAGCGGCCCAGTCTCGCAATAAGTGGGGGATCCTCAACT
>CGCGGCGAGC_316_3 <unknown description>
GTCCTTCCCGGGCCAGGCTGTCACTGGGAATGCTGCACCCGGGTGAGTCGTGATTTCTTTCCAGGCGCGGCGAGCGGAATCCTGCCAACCCAGTACGCGGCGAGCCATACCCTGCGCTGTGTTCCCGCGGCGAGCCTGCAGCGTTGCGAACCTCCCACACCAAGCGGCCCAGTCTCGCAATAAGTGGGGGATCCTCAACT
>CGCACGACC_317_1 <unknown description>
GTCCTTCCCGGGCCAGGCTGTCACTGGGAATGCTGCACCCGGGTGAGTCGTGATTTCTTTCCAGGGCGCCGGGGAGGAATCCTGCCAACCCAGTAACGCACGACCCATACCCTGCGCTGTGTTCCGGCTGTTCAACTGCAGCGTTGCGAACCTCCCACACCAAGCGGCCCAGTCTCGCAATAAGTGGGGGATCCTCAACT
>CGCACGACC_317_2 <unknown description>
GTCCTTCCCGGGCCAGGCTGTCACTGGGAATGCTGCACCCGGGTGAGTCGTGATTTCTTTCCAGGGCGCCGGGGAGGAATCCTGCCAACCCAGTAACGCACGACCCATACCCTGCGCTGTGTTCCCGCACGACCACTGCAGCGTTGCGAACCTCCCACACCAAGCGGCCCAGTCTCGCAATAAGTGGGGGATCCTCAACT
>CGCACGACC_317_3 <unknown description>
GTCCTTCCCGGGCCAGGCTGTCACTGGGAATGCTGCACCCGGGTGAGTCGTGATTTCTTTCCAGGGCCGCACGACCGAATCCTGCCAACCCAGTAACGCACGACCCATACCCTGCGCTGTGTTCCCGCACGACCACTGCAGCGTTGCGAACCTCCCACACCAAGCGGCCCAGTCTCGCAATAAGTGGGGGATCCTCAACT
>AACAAGTG_318_1 <unknown description>
GTCCTTCCCGGGCCAGGCTGTCACTGGGAATGCTGCACCCGGGTGAGTCGTGATTTCTTTCCAGGGCGCCGGGGAGGAATCCTGCCAACCCAGTAAAACAAGTGGCATACCCTGCGCTGTGTTCCGGCTGTTCAACTGCAGCGTTGCGAACCTCCCACACCAAGCGGCCCAGTCTCGCAATAAGTGGGGGATCCTCAACT
>AACAAGTG_318_2 <unknown description>
GTCCTTCCCGGGCCAGGCTGTCACTGGGAATGCTGCACCCGGGTGAGTCGTGATTTCTTTCCAGGGCGCCGGGGAGGAATCCTGCCAACCCAGTAAAACAAGTGGCATACCCTGCGCTGTGTTCAACAAGTGCAACTGCAGCGTTGCGAACCTCCCACACCAAGCGGCCCAGTCTCGCAATAAGTGGGGGATCCTCAACT
>AACAAGTG_318_3 <unknown description>
GTCCTTCCCGGGCCAGGCTGTCACTGGGAATGCTGCACCCGGGTGAGTCGTGATTTCTTTCCAGGGCGAACAAGTGGAATCCTGCCAACCCAGTAAAACAAGTGGCATACCCTGCGCTGTGTTCAACAAGTGCAACTGCAGCGTTGCGAACCTCCCACACCAAGCGGCCCAGTCTCGCAATAAGTGGGGGATCCTCAACT
>GGCGCCAA_319_1 <unknown description>
GTCCTTCCCGGGCCAGGCTGTCACTGGGAATGCTGCACCCGGGTGAGTCGTGATTTCTTTCCAGGGCGCCGGGGAGGAATCCTGCCAACCCAGTAAGGCGCCAAGCATACCCTGCGCTGTGTTCCGGCTGTTCAACTGCAGCGTTGCGAACCTCCCACACCAAGCGGCCCAGTCTCGCAATAAGTGGGGGATCCTCAACT
>GGCGCCAA_319_2 <unknown description>
GTCCTTCCCGGGCCAGGCTGTCACTGGGAATGCTGCACCCGGGTGAGTCGTGATTTCTTTCCAGGGCGCCGGGGAGGAATCCTGCCAACCCAGTAAGGCGCCAAGCATACCCTGCGCTGTGTTCGGCGCCAACAACTGCAGCGTTGCGAACCTCCCACACCAAGCGGCCCAGTCTCGCAATAAGTGGGGGATCCTCAACT
>GGCGCCAA_319_3 <unknown description>
GTCCTTCCCGGGCCAGGCTGTCACTGGGAATGCTGCACCCGGGTGAGTCGTGATTTCTTTCCAGGGCGGGCGCCAAGAATCCTGCCAACCCAGTAAGGCGCCAAGCATACCCTGCGCTGTGTTCGGCGCCAACAACTGCAGCGTTGCGAACCTCCCACACCAAGCGGCCCAGTCTCGCAATAAGTGGGGGATCCTCAACT
>CGCTCGGCT_320_1 <unknown description>
GTCCTTCCCGGGCCAGGCTGTCACTGGGAATGCTGCACCCGGGTGAGTCGTGATTTCTTTCCAGGGCGCCGGGGAGGAATCCTGCCAACCCAGTAACGCTCGGCTCATACCCTGCGCTGTGTTCCGGCTGTTCAACTGCAGCGTTGCGAACCTCCCACACCAAGCGGCCCAGTCTCGCAATAAGTGGGGGATCCTCAACT
>CGCTCGGCT_320_2 <unknown description>
GTCCTTCCCGGGCCAGGCTGTCACTGGGAATGCTGCACCCGGGTGAGTCGTGATTTCTTTCCAGGGCGCCGGGGAGGAATCCTGCCAACCCAGTAACGCTCGGCTCATACCCTGCGCTGTGTTCCCGCTCGGCTACTGCAGCGTTGCGAACCTCCCACACCAAGCGGCCCAGTCTCGCAATAAGTGGGGGATCCTCAACT
>CGCTCGGCT_320_3 <unknown description>
GTCCTTCCCGGGCCAGGCTGTCACTGGGAATGCTGCACCCGGGTGAGTCGTGATTTCTTTCCAGGGCCGCTCGGCTGAATCCTGCCAACCCAGTAACGCTCGGCTCATACCCTGCGCTGTGTTCCCGCTCGGCTACTGCAGCGTTGCGAACCTCCCACACCAAGCGGCCCAGTCTCGCAATAAGTGGGGGATCCTCAACT
>CTCGCCCA_321_1 <unknown description>
GTCCTTCCCGGGCCAGGCTGTCACTGGGAATGCTGCACCCGGGTGAGTCGTGATTTCTTTCCAGGGCGCCGGGGAGGAATCCTGCCAACCCAGTAACTCGCCCAGCATACCCTGCGCTGTGTTCCGGCTGTTCAACTGCAGCGTTGCGAACCTCCCACACCAAGCGGCCCAGTCTCGCAATAAGTGGGGGATCCTCAACT
>CTCGCCCA_321_2 <unknown description>
GTCCTTCCCGGGCCAGGCTGTCACTGGGAATGCTGCACCCGGGTGAGTCGTGATTTCTTTCCAGGGCGCCGGGGAGGAATCCTGCCAACCCAGTAACTCGCCCAGCATACCCTGCGCTGTGTTCCTCGCCCACAACTGCAGCGTTGCGAACCTCCCACACCAAGCGGCCCAGTCTCGCAATAAGTGGGGGATCCTCAACT
>CTCGCCCA_321_3 <unknown description>
GTCCTTCCCGGGCCAGGCTGTCACTGGGAATGCTGCACCCGGGTGAGTCGTGATTTCTTTCCAGGGCGCTCGCCCAGAATCCTGCCAACCCAGTAACTCGCCCAGCATACCCTGCGCTGTGTTCCTCGCCCACAACTGCAGCGTTGCGAACCTCCCACACCAAGCGGCCCAGTCTCGCAATAAGTGGGGGATCCTCAACT
>CGTTCGGGC_322_1 <unknown description>
GTCCTTCCCGGGCCAGGCTGTCACTGGGAATGCTGCACCCGGGTGAGTCGTGATTTCTTTCCAGGGCGCCGGGGAGGAATCCTGCCAACCCAGTAACGTTCGGGCCATACCCTGCGCTGTGTTCCGGCTGTTCAACTGCAGCGTTGCGAACCTCCCACACCAAGCGGCCCAGTCTCGCAATAAGTGGGGGATCCTCAACT
>CGTTCGGGC_322_2 <unknown description>
GTCCTTCCCGGGCCAGGCTGTCACTGGGAATGCTGCACCCGGGTGAGTCGTGATTTCTTTCCAGGGCGCCGGGGAGGAATCCTGCCAACCCAGTAACGTTCGGGCCATACCCTGCGCTGTGTTCCCGTTCGGGCACTGCAGCGTTGCGAACCTCCCACACCAAGCGGCCCAGTCTCGCAATAAGTGGGGGATCCTCAACT
>CGTTCGGGC_322_3 <unknown description>
GTCCTTCCCGGGCCAGGCTGTCACTGGGAATGCTGCACCCGGGTGAGTCGTGATTTCTTTCCAGGGCCGTTCGGGCGAATCCTGCCAACCCAGTAACGTTCGGGCCATACCCTGCGCTGTGTTCCCGTTCGGGCACTGCAGCGTTGCGAACCTCCCACACCAAGCGGCCCAGTCTCGCAATAAGTGGGGGATCCTCAACT
>GCACCTGC_323_1 <unknown description>
GTCCTTCCCGGGCCAGGCTGTCACTGGGAATGCTGCACCCGGGTGAGTCGTGATTTCTTTCCAGGGCGCCGGGGAGGAATCCTGCCAACCCAGTAAGCACCTGCGCATACCCTGCGCTGTGTTCCGGCTGTTCAACTGCAGCGTTGCGAACCTCCCACACCAAGCGGCCCAGTCTCGCAATAAGTGGGGGATCCTCAACT
>GCACCTGC_323_2 <unknown description>
GTCCTTCCCGGGCCAGGCTGTCACTGGGAATGCTGCACCCGGGTGAGTCGTGATTTCTTTCCAGGGCGCCGGGGAGGAATCCTGCCAACCCAGTAAGCACCTGCGCATACCCTGCGCTGTGTTCGCACCTGCCAACTGCAGCGTTGCGAACCTCCCACACCAAGCGGCCCAGTCTCGCAATAAGTGGGGGATCCTCAACT
>GCACCTGC_323_3 <unknown description>
GTCCTTCCCGGGCCAGGCTGTCACTGGGAATGCTGCACCCGGGTGAGTCGTGATTTCTTTCCAGGGCGGCACCTGCGAATCCTGCCAACCCAGTAAGCACCTGCGCATACCCTGCGCTGTGTTCGCACCTGCCAACTGCAGCGTTGCGAACCTCCCACACCAAGCGGCCCAGTCTCGCAATAAGTGGGGGATCCTCAACT
>CGCGCCCTC_324_1 <unknown description>
GTCCTTCCCGGGCCAGGCTGTCACTGGGAATGCTGCACCCGGGTGAGTCGTGATTTCTTTCCAGGGCGCCGGGGAGGAATCCTGCCAACCCAGTAACGCGCCCTCCATACCCTGCGCTGTGTTCCGGCTGTTCAACTGCAGCGTTGCGAACCTCCCACACCAAGCGGCCCAGTCTCGCAATAAGTGGGGGATCCTCAACT
>CGCGCCCTC_324_2 <unknown description>
GTCCTTCCCGGGCCAGGCTGTCACTGGGAATGCTGCACCCGGGTGAGTCGTGATTTCTTTCCAGGGCGCCGGGGAGGAATCCTGCCAACCCAGTAACGCGCCCTCCATACCCTGCGCTGTGTTCCCGCGCCCTCACTGCAGCGTTGCGAACCTCCCACACCAAGCGGCCCAGTCTCGCAATAAGTGGGGGATCCTCAACT
>CGCGCCCTC_324_3 <unknown description>
GTCCTTCCCGGGCCAGGCTGTCACTGGGAATGCTGCACCCGGGTGAGTCGTGATTTCTTTCCAGGGCCGCGCCCTCGAATCCTGCCAACCCAGTAACGCGCCCTCCATACCCTGCGCTGTGTTCCCGCGCCCTCACTGCAGCGTTGCGAACCTCCCACACCAAGCGGCCCAGTCTCGCAATAAGTGGGGGATCCTCAACT
>TCCAGATG_325_1 <unknown description>
GTCCTTCCCGGGCCAGGCTGTCACTGGGAATGCTGCACCCGGGTGAGTCGTGATTTCTTTCCAGGGCGCCGGGGAGGAATCCTGCCAACCCAGTAATCCAGATGGCATACCCTGCGCTGTGTTCCGGCTGTTCAACTGCAGCGTTGCGAACCTCCCACACCAAGCGGCCCAGTCTCGCAATAAGTGGGGGATCCTCAACT
>TCCAGATG_325_2 <unknown description>
GTCCTTCCCGGGCCAGGCTGTCACTGGGAATGCTGCACCCGGGTGAGTCGTGATTTCTTTCCAGGGCGCCGGGGAGGAATCCTGCCAACCCAGTAATCCAGATGGCATACCCTGCGCTGTGTTCTCCAGATGCAACTGCAGCGTTGCGAACCTCCCACACCAAGCGGCCCAGTCTCGCAATAAGTGGGGGATCCTCAACT
>TCCAGATG_325_3 <unknown description>
GTCCTTCCCGGGCCAGGCTGTCACTGGGAATGCTGCACCCGGGTGAGTCGTGATTTCTTTCCAGGGCGTCCAGATGGAATCCTGCCAACCCAGTAATCCAGATGGCATACCCTGCGCTGTGTTCTCCAGATGCAACTGCAGCGTTGCGAACCTCCCACACCAAGCGGCCCAGTCTCGCAATAAGTGGGGGATCCTCAACT
>GATGTACG_326_1 <unknown description>
GTCCTTCCCGGGCCAGGCTGTCACTGGGAATGCTGCACCCGGGTGAGTCGTGATTTCTTTCCAGGGCGCCGGGGAGGAATCCTGCCAACCCAGTAAGATGTACGGCATACCCTGCGCTGTGTTCCGGCTGTTCAACTGCAGCGTTGCGAACCTCCCACACCAAGCGGCCCAGTCTCGCAATAAGTGGGGGATCCTCAACT
>GATGTACG_326_2 <unknown description>
GTCCTTCCCGGGCCAGGCTGTCACTGGGAATGCTGCACCCGGGTGAGTCGTGATTTCTTTCCAGGGCGCCGGGGAGGAATCCTGCCAACCCAGTAAGATGTACGGCATACCCTGCGCTGTGTTCGATGTACGCAACTGCAGCGTTGCGAACCTCCCACACCAAGCGGCCCAGTCTCGCAATAAGTGGGGGATCCTCAACT
>GATGTACG_326_3 <unknown description>
GTCCTTCCCGGGCCAGGCTGTCACTGGGAATGCTGCACCCGGGTGAGTCGTGATTTCTTTCCAGGGCGGATGTACGGAATCCTGCCAACCCAGTAAGATGTACGGCATACCCTGCGCTGTGTTCGATGTACGCAACTGCAGCGTTGCGAACCTCCCACACCAAGCGGCCCAGTCTCGCAATAAGTGGGGGATCCTCAACT
>CCTGGAGC_327_1 <unknown description>
GTCCTTCCCGGGCCAGGCTGTCACTGGGAATGCTGCACCCGGGTGAGTCGTGATTTCTTTCCAGGGCGCCGGGGAGGAATCCTGCCAACCCAGTAACCTGGAGCGCATACCCTGCGCTGTGTTCCGGCTGTTCAACTGCAGCGTTGCGAACCTCCCACACCAAGCGGCCCAGTCTCGCAATAAGTGGGGGATCCTCAACT
>CCTGGAGC_327_2 <unknown description>
GTCCTTCCCGGGCCAGGCTGTCACTGGGAATGCTGCACCCGGGTGAGTCGTGATTTCTTTCCAGGGCGCCGGGGAGGAATCCTGCCAACCCAGTAACCTGGAGCGCATACCCTGCGCTGTGTTCCCTGGAGCCAACTGCAGCGTTGCGAACCTCCCACACCAAGCGGCCCAGTCTCGCAATAAGTGGGGGATCCTCAACT
>CCTGGAGC_327_3 <unknown description>
GTCCTTCCCGGGCCAGGCTGTCACTGGGAATGCTGCACCCGGGTGAGTCGTGATTTCTTTCCAGGGCGCCTGGAGCGAATCCTGCCAACCCAGTAACCTGGAGCGCATACCCTGCGCTGTGTTCCCTGGAGCCAACTGCAGCGTTGCGAACCTCCCACACCAAGCGGCCCAGTCTCGCAATAAGTGGGGGATCCTCAACT
>GTGCGCTA_328_1 <unknown description>
GTCCTTCCCGGGCCAGGCTGTCACTGGGAATGCTGCACCCGGGTGAGTCGTGATTTCTTTCCAGGGCGCCGGGGAGGAATCCTGCCAACCCAGTAAGTGCGCTAGCATACCCTGCGCTGTGTTCCGGCTGTTCAACTGCAGCGTTGCGAACCTCCCACACCAAGCGGCCCAGTCTCGCAATAAGTGGGGGATCCTCAACT
>GTGCGCTA_328_2 <unknown description>
GTCCTTCCCGGGCCAGGCTGTCACTGGGAATGCTGCACCCGGGTGAGTCGTGATTTCTTTCCAGGGCGCCGGGGAGGAATCCTGCCAACCCAGTAAGTGCGCTAGCATACCCTGCGCTGTGTTCGTGCGCTACAACTGCAGCGTTGCGAACCTCCCACACCAAGCGGCCCAGTCTCGCAATAAGTGGGGGATCCTCAACT
>GTGCGCTA_328_3 <unknown description>
GTCCTTCCCGGGCCAGGCTGTCACTGGGAATGCTGCACCCGGGTGAGTCGTGATTTCTTTCCAGGGCGGTGCGCTAGAATCCTGCCAACCCAGTAAGTGCGCTAGCATACCCTGCGCTGTGTTCGTGCGCTACAACTGCAGCGTTGCGAACCTCCCACACCAAGCGGCCCAGTCTCGCAATAAGTGGGGGATCCTCAACT
>TGTGCACC_329_1 <unknown description>
GTCCTTCCCGGGCCAGGCTGTCACTGGGAATGCTGCACCCGGGTGAGTCGTGATTTCTTTCCAGGGCGCCGGGGAGGAATCCTGCCAACCCAGTAATGTGCACCGCATACCCTGCGCTGTGTTCCGGCTGTTCAACTGCAGCGTTGCGAACCTCCCACACCAAGCGGCCCAGTCTCGCAATAAGTGGGGGATCCTCAACT
>TGTGCACC_329_2 <unknown description>
GTCCTTCCCGGGCCAGGCTGTCACTGGGAATGCTGCACCCGGGTGAGTCGTGATTTCTTTCCAGGGCGCCGGGGAGGAATCCTGCCAACCCAGTAATGTGCACCGCATACCCTGCGCTGTGTTCTGTGCACCCAACTGCAGCGTTGCGAACCTCCCACACCAAGCGGCCCAGTCTCGCAATAAGTGGGGGATCCTCAACT
>TGTGCACC_329_3 <unknown description>
GTCCTTCCCGGGCCAGGCTGTCACTGGGAATGCTGCACCCGGGTGAGTCGTGATTTCTTTCCAGGGCGTGTGCACCGAATCCTGCCAACCCAGTAATGTGCACCGCATACCCTGCGCTGTGTTCTGTGCACCCAACTGCAGCGTTGCGAACCTCCCACACCAAGCGGCCCAGTCTCGCAATAAGTGGGGGATCCTCAACT
>AGTTCGCGC_330_1 <unknown description>
GTCCTTCCCGGGCCAGGCTGTCACTGGGAATGCTGCACCCGGGTGAGTCGTGATTTCTTTCCAGGGCGCCGGGGAGGAATCCTGCCAACCCAGTAAAGTTCGCGCCATACCCTGCGCTGTGTTCCGGCTGTTCAACTGCAGCGTTGCGAACCTCCCACACCAAGCGGCCCAGTCTCGCAATAAGTGGGGGATCCTCAACT
>AGTTCGCGC_330_2 <unknown description>
GTCCTTCCCGGGCCAGGCTGTCACTGGGAATGCTGCACCCGGGTGAGTCGTGATTTCTTTCCAGGGCGCCGGGGAGGAATCCTGCCAACCCAGTAAAGTTCGCGCCATACCCTGCGCTGTGTTCCAGTTCGCGCACTGCAGCGTTGCGAACCTCCCACACCAAGCGGCCCAGTCTCGCAATAAGTGGGGGATCCTCAACT
>AGTTCGCGC_330_3 <unknown description>
GTCCTTCCCGGGCCAGGCTGTCACTGGGAATGCTGCACCCGGGTGAGTCGTGATTTCTTTCCAGGGCAGTTCGCGCGAATCCTGCCAACCCAGTAAAGTTCGCGCCATACCCTGCGCTGTGTTCCAGTTCGCGCACTGCAGCGTTGCGAACCTCCCACACCAAGCGGCCCAGTCTCGCAATAAGTGGGGGATCCTCAACT
>CCCTCGAC_331_1 <unknown description>
GTCCTTCCCGGGCCAGGCTGTCACTGGGAATGCTGCACCCGGGTGAGTCGTGATTTCTTTCCAGGGCGCCGGGGAGGAATCCTGCCAACCCAGTAACCCTCGACGCATACCCTGCGCTGTGTTCCGGCTGTTCAACTGCAGCGTTGCGAACCTCCCACACCAAGCGGCCCAGTCTCGCAATAAGTGGGGGATCCTCAACT
>CCCTCGAC_331_2 <unknown description>
GTCCTTCCCGGGCCAGGCTGTCACTGGGAATGCTGCACCCGGGTGAGTCGTGATTTCTTTCCAGGGCGCCGGGGAGGAATCCTGCCAACCCAGTAACCCTCGACGCATACCCTGCGCTGTGTTCCCCTCGACCAACTGCAGCGTTGCGAACCTCCCACACCAAGCGGCCCAGTCTCGCAATAAGTGGGGGATCCTCAACT
>CCCTCGAC_331_3 <unknown description>
GTCCTTCCCGGGCCAGGCTGTCACTGGGAATGCTGCACCCGGGTGAGTCGTGATTTCTTTCCAGGGCGCCCTCGACGAATCCTGCCAACCCAGTAACCCTCGACGCATACCCTGCGCTGTGTTCCCCTCGACCAACTGCAGCGTTGCGAACCTCCCACACCAAGCGGCCCAGTCTCGCAATAAGTGGGGGATCCTCAACT
>CCAGAGAG_332_1 <unknown description>
GTCCTTCCCGGGCCAGGCTGTCACTGGGAATGCTGCACCCGGGTGAGTCGTGATTTCTTTCCAGGGCGCCGGGGAGGAATCCTGCCAACCCAGTAACCAGAGAGGCATACCCTGCGCTGTGTTCCGGCTGTTCAACTGCAGCGTTGCGAACCTCCCACACCAAGCGGCCCAGTCTCGCAATAAGTGGGGGATCCTCAACT
>CCAGAGAG_332_2 <unknown description>
GTCCTTCCCGGGCCAGGCTGTCACTGGGAATGCTGCACCCGGGTGAGTCGTGATTTCTTTCCAGGGCGCCGGGGAGGAATCCTGCCAACCCAGTAACCAGAGAGGCATACCCTGCGCTGTGTTCCCAGAGAGCAACTGCAGCGTTGCGAACCTCCCACACCAAGCGGCCCAGTCTCGCAATAAGTGGGGGATCCTCAACT
>CCAGAGAG_332_3 <unknown description>
GTCCTTCCCGGGCCAGGCTGTCACTGGGAATGCTGCACCCGGGTGAGTCGTGATTTCTTTCCAGGGCGCCAGAGAGGAATCCTGCCAACCCAGTAACCAGAGAGGCATACCCTGCGCTGTGTTCCCAGAGAGCAACTGCAGCGTTGCGAACCTCCCACACCAAGCGGCCCAGTCTCGCAATAAGTGGGGGATCCTCAACT
>GCCCACGA_333_1 <unknown description>
GTCCTTCCCGGGCCAGGCTGTCACTGGGAATGCTGCACCCGGGTGAGTCGTGATTTCTTTCCAGGGCGCCGGGGAGGAATCCTGCCAACCCAGTAAGCCCACGAGCATACCCTGCGCTGTGTTCCGGCTGTTCAACTGCAGCGTTGCGAACCTCCCACACCAAGCGGCCCAGTCTCGCAATAAGTGGGGGATCCTCAACT
>GCCCACGA_333_2 <unknown description>
GTCCTTCCCGGGCCAGGCTGTCACTGGGAATGCTGCACCCGGGTGAGTCGTGATTTCTTTCCAGGGCGCCGGGGAGGAATCCTGCCAACCCAGTAAGCCCACGAGCATACCCTGCGCTGTGTTCGCCCACGACAACTGCAGCGTTGCGAACCTCCCACACCAAGCGGCCCAGTCTCGCAATAAGTGGGGGATCCTCAACT
>GCCCACGA_333_3 <unknown description>
GTCCTTCCCGGGCCAGGCTGTCACTGGGAATGCTGCACCCGGGTGAGTCGTGATTTCTTTCCAGGGCGGCCCACGAGAATCCTGCCAACCCAGTAAGCCCACGAGCATACCCTGCGCTGTGTTCGCCCACGACAACTGCAGCGTTGCGAACCTCCCACACCAAGCGGCCCAGTCTCGCAATAAGTGGGGGATCCTCAACT
>TTCCGTAC_334_1 <unknown description>
GTCCTTCCCGGGCCAGGCTGTCACTGGGAATGCTGCACCCGGGTGAGTCGTGATTTCTTTCCAGGGCGCCGGGGAGGAATCCTGCCAACCCAGTAATTCCGTACGCATACCCTGCGCTGTGTTCCGGCTGTTCAACTGCAGCGTTGCGAACCTCCCACACCAAGCGGCCCAGTCTCGCAATAAGTGGGGGATCCTCAACT
>TTCCGTAC_334_2 <unknown description>
GTCCTTCCCGGGCCAGGCTGTCACTGGGAATGCTGCACCCGGGTGAGTCGTGATTTCTTTCCAGGGCGCCGGGGAGGAATCCTGCCAACCCAGTAATTCCGTACGCATACCCTGCGCTGTGTTCTTCCGTACCAACTGCAGCGTTGCGAACCTCCCACACCAAGCGGCCCAGTCTCGCAATAAGTGGGGGATCCTCAACT
>TTCCGTAC_334_3 <unknown description>
GTCCTTCCCGGGCCAGGCTGTCACTGGGAATGCTGCACCCGGGTGAGTCGTGATTTCTTTCCAGGGCGTTCCGTACGAATCCTGCCAACCCAGTAATTCCGTACGCATACCCTGCGCTGTGTTCTTCCGTACCAACTGCAGCGTTGCGAACCTCCCACACCAAGCGGCCCAGTCTCGCAATAAGTGGGGGATCCTCAACT
>GCCTTTGA_335_1 <unknown description>
GTCCTTCCCGGGCCAGGCTGTCACTGGGAATGCTGCACCCGGGTGAGTCGTGATTTCTTTCCAGGGCGCCGGGGAGGAATCCTGCCAACCCAGTAAGCCTTTGAGCATACCCTGCGCTGTGTTCCGGCTGTTCAACTGCAGCGTTGCGAACCTCCCACACCAAGCGGCCCAGTCTCGCAATAAGTGGGGGATCCTCAACT
>GCCTTTGA_335_2 <unknown description>
GTCCTTCCCGGGCCAGGCTGTCACTGGGAATGCTGCACCCGGGTGAGTCGTGATTTCTTTCCAGGGCGCCGGGGAGGAATCCTGCCAACCCAGTAAGCCTTTGAGCATACCCTGCGCTGTGTTCGCCTTTGACAACTGCAGCGTTGCGAACCTCCCACACCAAGCGGCCCAGTCTCGCAATAAGTGGGGGATCCTCAACT
>GCCTTTGA_335_3 <unknown description>
GTCCTTCCCGGGCCAGGCTGTCACTGGGAATGCTGCACCCGGGTGAGTCGTGATTTCTTTCCAGGGCGGCCTTTGAGAATCCTGCCAACCCAGTAAGCCTTTGAGCATACCCTGCGCTGTGTTCGCCTTTGACAACTGCAGCGTTGCGAACCTCCCACACCAAGCGGCCCAGTCTCGCAATAAGTGGGGGATCCTCAACT
>CTCTTACA_336_1 <unknown description>
GTCCTTCCCGGGCCAGGCTGTCACTGGGAATGCTGCACCCGGGTGAGTCGTGATTTCTTTCCAGGGCGCCGGGGAGGAATCCTGCCAACCCAGTAACTCTTACAGCATACCCTGCGCTGTGTTCCGGCTGTTCAACTGCAGCGTTGCGAACCTCCCACACCAAGCGGCCCAGTCTCGCAATAAGTGGGGGATCCTCAACT
>CTCTTACA_336_2 <unknown description>
GTCCTTCCCGGGCCAGGCTGTCACTGGGAATGCTGCACCCGGGTGAGTCGTGATTTCTTTCCAGGGCGCCGGGGAGGAATCCTGCCAACCCAGTAACTCTTACAGCATACCCTGCGCTGTGTTCCTCTTACACAACTGCAGCGTTGCGAACCTCCCACACCAAGCGGCCCAGTCTCGCAATAAGTGGGGGATCCTCAACT
>CTCTTACA_336_3 <unknown description>
GTCCTTCCCGGGCCAGGCTGTCACTGGGAATGCTGCACCCGGGTGAGTCGTGATTTCTTTCCAGGGCGCTCTTACAGAATCCTGCCAACCCAGTAACTCTTACAGCATACCCTGCGCTGTGTTCCTCTTACACAACTGCAGCGTTGCGAACCTCCCACACCAAGCGGCCCAGTCTCGCAATAAGTGGGGGATCCTCAACT
>GCGGGGCA_337_1 <unknown description>
GTCCTTCCCGGGCCAGGCTGTCACTGGGAATGCTGCACCCGGGTGAGTCGTGATTTCTTTCCAGGGCGCCGGGGAGGAATCCTGCCAACCCAGTAAGCGGGGCAGCATACCCTGCGCTGTGTTCCGGCTGTTCAACTGCAGCGTTGCGAACCTCCCACACCAAGCGGCCCAGTCTCGCAATAAGTGGGGGATCCTCAACT
>GCGGGGCA_337_2 <unknown description>
GTCCTTCCCGGGCCAGGCTGTCACTGGGAATGCTGCACCCGGGTGAGTCGTGATTTCTTTCCAGGGCGCCGGGGAGGAATCCTGCCAACCCAGTAAGCGGGGCAGCATACCCTGCGCTGTGTTCGCGGGGCACAACTGCAGCGTTGCGAACCTCCCACACCAAGCGGCCCAGTCTCGCAATAAGTGGGGGATCCTCAACT
>GCGGGGCA_337_3 <unknown description>
GTCCTTCCCGGGCCAGGCTGTCACTGGGAATGCTGCACCCGGGTGAGTCGTGATTTCTTTCCAGGGCGGCGGGGCAGAATCCTGCCAACCCAGTAAGCGGGGCAGCATACCCTGCGCTGTGTTCGCGGGGCACAACTGCAGCGTTGCGAACCTCCCACACCAAGCGGCCCAGTCTCGCAATAAGTGGGGGATCCTCAACT
>GGCGACCG_338_1 <unknown description>
GTCCTTCCCGGGCCAGGCTGTCACTGGGAATGCTGCACCCGGGTGAGTCGTGATTTCTTTCCAGGGCGCCGGGGAGGAATCCTGCCAACCCAGTAAGGCGACCGGCATACCCTGCGCTGTGTTCCGGCTGTTCAACTGCAGCGTTGCGAACCTCCCACACCAAGCGGCCCAGTCTCGCAATAAGTGGGGGATCCTCAACT
>GGCGACCG_338_2 <unknown description>
GTCCTTCCCGGGCCAGGCTGTCACTGGGAATGCTGCACCCGGGTGAGTCGTGATTTCTTTCCAGGGCGCCGGGGAGGAATCCTGCCAACCCAGTAAGGCGACCGGCATACCCTGCGCTGTGTTCGGCGACCGCAACTGCAGCGTTGCGAACCTCCCACACCAAGCGGCCCAGTCTCGCAATAAGTGGGGGATCCTCAACT
>GGCGACCG_338_3 <unknown description>
GTCCTTCCCGGGCCAGGCTGTCACTGGGAATGCTGCACCCGGGTGAGTCGTGATTTCTTTCCAGGGCGGGCGACCGGAATCCTGCCAACCCAGTAAGGCGACCGGCATACCCTGCGCTGTGTTCGGCGACCGCAACTGCAGCGTTGCGAACCTCCCACACCAAGCGGCCCAGTCTCGCAATAAGTGGGGGATCCTCAACT
>CCAGATCG_339_1 <unknown description>
GTCCTTCCCGGGCCAGGCTGTCACTGGGAATGCTGCACCCGGGTGAGTCGTGATTTCTTTCCAGGGCGCCGGGGAGGAATCCTGCCAACCCAGTAACCAGATCGGCATACCCTGCGCTGTGTTCCGGCTGTTCAACTGCAGCGTTGCGAACCTCCCACACCAAGCGGCCCAGTCTCGCAATAAGTGGGGGATCCTCAACT
>CCAGATCG_339_2 <unknown description>
GTCCTTCCCGGGCCAGGCTGTCACTGGGAATGCTGCACCCGGGTGAGTCGTGATTTCTTTCCAGGGCGCCGGGGAGGAATCCTGCCAACCCAGTAACCAGATCGGCATACCCTGCGCTGTGTTCCCAGATCGCAACTGCAGCGTTGCGAACCTCCCACACCAAGCGGCCCAGTCTCGCAATAAGTGGGGGATCCTCAACT
>CCAGATCG_339_3 <unknown description>
GTCCTTCCCGGGCCAGGCTGTCACTGGGAATGCTGCACCCGGGTGAGTCGTGATTTCTTTCCAGGGCGCCAGATCGGAATCCTGCCAACCCAGTAACCAGATCGGCATACCCTGCGCTGTGTTCCCAGATCGCAACTGCAGCGTTGCGAACCTCCCACACCAAGCGGCCCAGTCTCGCAATAAGTGGGGGATCCTCAACT
>CGCACCACC_340_1 <unknown description>
GTCCTTCCCGGGCCAGGCTGTCACTGGGAATGCTGCACCCGGGTGAGTCGTGATTTCTTTCCAGGGCGCCGGGGAGGAATCCTGCCAACCCAGTAACGCACCACCCATACCCTGCGCTGTGTTCCGGCTGTTCAACTGCAGCGTTGCGAACCTCCCACACCAAGCGGCCCAGTCTCGCAATAAGTGGGGGATCCTCAACT
>CGCACCACC_340_2 <unknown description>
GTCCTTCCCGGGCCAGGCTGTCACTGGGAATGCTGCACCCGGGTGAGTCGTGATTTCTTTCCAGGGCGCCGGGGAGGAATCCTGCCAACCCAGTAACGCACCACCCATACCCTGCGCTGTGTTCCCGCACCACCACTGCAGCGTTGCGAACCTCCCACACCAAGCGGCCCAGTCTCGCAATAAGTGGGGGATCCTCAACT
>CGCACCACC_340_3 <unknown description>
GTCCTTCCCGGGCCAGGCTGTCACTGGGAATGCTGCACCCGGGTGAGTCGTGATTTCTTTCCAGGGCCGCACCACCGAATCCTGCCAACCCAGTAACGCACCACCCATACCCTGCGCTGTGTTCCCGCACCACCACTGCAGCGTTGCGAACCTCCCACACCAAGCGGCCCAGTCTCGCAATAAGTGGGGGATCCTCAACT
>CCCTCGCG_341_1 <unknown description>
GTCCTTCCCGGGCCAGGCTGTCACTGGGAATGCTGCACCCGGGTGAGTCGTGATTTCTTTCCAGGGCGCCGGGGAGGAATCCTGCCAACCCAGTAACCCTCGCGGCATACCCTGCGCTGTGTTCCGGCTGTTCAACTGCAGCGTTGCGAACCTCCCACACCAAGCGGCCCAGTCTCGCAATAAGTGGGGGATCCTCAACT
>CCCTCGCG_341_2 <unknown description>
GTCCTTCCCGGGCCAGGCTGTCACTGGGAATGCTGCACCCGGGTGAGTCGTGATTTCTTTCCAGGGCGCCGGGGAGGAATCCTGCCAACCCAGTAACCCTCGCGGCATACCCTGCGCTGTGTTCCCCTCGCGCAACTGCAGCGTTGCGAACCTCCCACACCAAGCGGCCCAGTCTCGCAATAAGTGGGGGATCCTCAACT
>CCCTCGCG_341_3 <unknown description>
GTCCTTCCCGGGCCAGGCTGTCACTGGGAATGCTGCACCCGGGTGAGTCGTGATTTCTTTCCAGGGCGCCCTCGCGGAATCCTGCCAACCCAGTAACCCTCGCGGCATACCCTGCGCTGTGTTCCCCTCGCGCAACTGCAGCGTTGCGAACCTCCCACACCAAGCGGCCCAGTCTCGCAATAAGTGGGGGATCCTCAACT
>AAGAGCGC_342_1 <unknown description>
GTCCTTCCCGGGCCAGGCTGTCACTGGGAATGCTGCACCCGGGTGAGTCGTGATTTCTTTCCAGGGCGCCGGGGAGGAATCCTGCCAACCCAGTAAAAGAGCGCGCATACCCTGCGCTGTGTTCCGGCTGTTCAACTGCAGCGTTGCGAACCTCCCACACCAAGCGGCCCAGTCTCGCAATAAGTGGGGGATCCTCAACT
>AAGAGCGC_342_2 <unknown description>
GTCCTTCCCGGGCCAGGCTGTCACTGGGAATGCTGCACCCGGGTGAGTCGTGATTTCTTTCCAGGGCGCCGGGGAGGAATCCTGCCAACCCAGTAAAAGAGCGCGCATACCCTGCGCTGTGTTCAAGAGCGCCAACTGCAGCGTTGCGAACCTCCCACACCAAGCGGCCCAGTCTCGCAATAAGTGGGGGATCCTCAACT
>AAGAGCGC_342_3 <unknown description>
GTCCTTCCCGGGCCAGGCTGTCACTGGGAATGCTGCACCCGGGTGAGTCGTGATTTCTTTCCAGGGCGAAGAGCGCGAATCCTGCCAACCCAGTAAAAGAGCGCGCATACCCTGCGCTGTGTTCAAGAGCGCCAACTGCAGCGTTGCGAACCTCCCACACCAAGCGGCCCAGTCTCGCAATAAGTGGGGGATCCTCAACT
>GAGATCGC_343_1 <unknown description>
GTCCTTCCCGGGCCAGGCTGTCACTGGGAATGCTGCACCCGGGTGAGTCGTGATTTCTTTCCAGGGCGCCGGGGAGGAATCCTGCCAACCCAGTAAGAGATCGCGCATACCCTGCGCTGTGTTCCGGCTGTTCAACTGCAGCGTTGCGAACCTCCCACACCAAGCGGCCCAGTCTCGCAATAAGTGGGGGATCCTCAACT
>GAGATCGC_343_2 <unknown description>
GTCCTTCCCGGGCCAGGCTGTCACTGGGAATGCTGCACCCGGGTGAGTCGTGATTTCTTTCCAGGGCGCCGGGGAGGAATCCTGCCAACCCAGTAAGAGATCGCGCATACCCTGCGCTGTGTTCGAGATCGCCAACTGCAGCGTTGCGAACCTCCCACACCAAGCGGCCCAGTCTCGCAATAAGTGGGGGATCCTCAACT
>GAGATCGC_343_3 <unknown description>
GTCCTTCCCGGGCCAGGCTGTCACTGGGAATGCTGCACCCGGGTGAGTCGTGATTTCTTTCCAGGGCGGAGATCGCGAATCCTGCCAACCCAGTAAGAGATCGCGCATACCCTGCGCTGTGTTCGAGATCGCCAACTGCAGCGTTGCGAACCTCCCACACCAAGCGGCCCAGTCTCGCAATAAGTGGGGGATCCTCAACT
>CCGCCCCGCC_344_1 <unknown description>
GTCCTTCCCGGGCCAGGCTGTCACTGGGAATGCTGCACCCGGGTGAGTCGTGATTTCTTTCCAGGGCGCCGGGGAGGAATCCTGCCAACCCAGTACCGCCCCGCCCATACCCTGCGCTGTGTTCCGGCTGTTCAACTGCAGCGTTGCGAACCTCCCACACCAAGCGGCCCAGTCTCGCAATAAGTGGGGGATCCTCAACT
>CCGCCCCGCC_344_2 <unknown description>
GTCCTTCCCGGGCCAGGCTGTCACTGGGAATGCTGCACCCGGGTGAGTCGTGATTTCTTTCCAGGGCGCCGGGGAGGAATCCTGCCAACCCAGTACCGCCCCGCCCATACCCTGCGCTGTGTTCCCCGCCCCGCCCTGCAGCGTTGCGAACCTCCCACACCAAGCGGCCCAGTCTCGCAATAAGTGGGGGATCCTCAACT
>CCGCCCCGCC_344_3 <unknown description>
GTCCTTCCCGGGCCAGGCTGTCACTGGGAATGCTGCACCCGGGTGAGTCGTGATTTCTTTCCAGGCCGCCCCGCCGGAATCCTGCCAACCCAGTACCGCCCCGCCCATACCCTGCGCTGTGTTCCCCGCCCCGCCCTGCAGCGTTGCGAACCTCCCACACCAAGCGGCCCAGTCTCGCAATAAGTGGGGGATCCTCAACT
>TCTAGACG_345_1 <unknown description>
GTCCTTCCCGGGCCAGGCTGTCACTGGGAATGCTGCACCCGGGTGAGTCGTGATTTCTTTCCAGGGCGCCGGGGAGGAATCCTGCCAACCCAGTAATCTAGACGGCATACCCTGCGCTGTGTTCCGGCTGTTCAACTGCAGCGTTGCGAACCTCCCACACCAAGCGGCCCAGTCTCGCAATAAGTGGGGGATCCTCAACT
>TCTAGACG_345_2 <unknown description>
GTCCTTCCCGGGCCAGGCTGTCACTGGGAATGCTGCACCCGGGTGAGTCGTGATTTCTTTCCAGGGCGCCGGGGAGGAATCCTGCCAACCCAGTAATCTAGACGGCATACCCTGCGCTGTGTTCTCTAGACGCAACTGCAGCGTTGCGAACCTCCCACACCAAGCGGCCCAGTCTCGCAATAAGTGGGGGATCCTCAACT
>TCTAGACG_345_3 <unknown description>
GTCCTTCCCGGGCCAGGCTGTCACTGGGAATGCTGCACCCGGGTGAGTCGTGATTTCTTTCCAGGGCGTCTAGACGGAATCCTGCCAACCCAGTAATCTAGACGGCATACCCTGCGCTGTGTTCTCTAGACGCAACTGCAGCGTTGCGAACCTCCCACACCAAGCGGCCCAGTCTCGCAATAAGTGGGGGATCCTCAACT
>GCGATGCC_346_1 <unknown description>
GTCCTTCCCGGGCCAGGCTGTCACTGGGAATGCTGCACCCGGGTGAGTCGTGATTTCTTTCCAGGGCGCCGGGGAGGAATCCTGCCAACCCAGTAAGCGATGCCGCATACCCTGCGCTGTGTTCCGGCTGTTCAACTGCAGCGTTGCGAACCTCCCACACCAAGCGGCCCAGTCTCGCAATAAGTGGGGGATCCTCAACT
>GCGATGCC_346_2 <unknown description>
GTCCTTCCCGGGCCAGGCTGTCACTGGGAATGCTGCACCCGGGTGAGTCGTGATTTCTTTCCAGGGCGCCGGGGAGGAATCCTGCCAACCCAGTAAGCGATGCCGCATACCCTGCGCTGTGTTCGCGATGCCCAACTGCAGCGTTGCGAACCTCCCACACCAAGCGGCCCAGTCTCGCAATAAGTGGGGGATCCTCAACT
>GCGATGCC_346_3 <unknown description>
GTCCTTCCCGGGCCAGGCTGTCACTGGGAATGCTGCACCCGGGTGAGTCGTGATTTCTTTCCAGGGCGGCGATGCCGAATCCTGCCAACCCAGTAAGCGATGCCGCATACCCTGCGCTGTGTTCGCGATGCCCAACTGCAGCGTTGCGAACCTCCCACACCAAGCGGCCCAGTCTCGCAATAAGTGGGGGATCCTCAACT
>AGCGAGCG_347_1 <unknown description>
GTCCTTCCCGGGCCAGGCTGTCACTGGGAATGCTGCACCCGGGTGAGTCGTGATTTCTTTCCAGGGCGCCGGGGAGGAATCCTGCCAACCCAGTAAAGCGAGCGGCATACCCTGCGCTGTGTTCCGGCTGTTCAACTGCAGCGTTGCGAACCTCCCACACCAAGCGGCCCAGTCTCGCAATAAGTGGGGGATCCTCAACT
>AGCGAGCG_347_2 <unknown description>
GTCCTTCCCGGGCCAGGCTGTCACTGGGAATGCTGCACCCGGGTGAGTCGTGATTTCTTTCCAGGGCGCCGGGGAGGAATCCTGCCAACCCAGTAAAGCGAGCGGCATACCCTGCGCTGTGTTCAGCGAGCGCAACTGCAGCGTTGCGAACCTCCCACACCAAGCGGCCCAGTCTCGCAATAAGTGGGGGATCCTCAACT
>AGCGAGCG_347_3 <unknown description>
GTCCTTCCCGGGCCAGGCTGTCACTGGGAATGCTGCACCCGGGTGAGTCGTGATTTCTTTCCAGGGCGAGCGAGCGGAATCCTGCCAACCCAGTAAAGCGAGCGGCATACCCTGCGCTGTGTTCAGCGAGCGCAACTGCAGCGTTGCGAACCTCCCACACCAAGCGGCCCAGTCTCGCAATAAGTGGGGGATCCTCAACT
>CGCCTCGC_348_1 <unknown description>
GTCCTTCCCGGGCCAGGCTGTCACTGGGAATGCTGCACCCGGGTGAGTCGTGATTTCTTTCCAGGGCGCCGGGGAGGAATCCTGCCAACCCAGTAACGCCTCGCGCATACCCTGCGCTGTGTTCCGGCTGTTCAACTGCAGCGTTGCGAACCTCCCACACCAAGCGGCCCAGTCTCGCAATAAGTGGGGGATCCTCAACT
>CGCCTCGC_348_2 <unknown description>
GTCCTTCCCGGGCCAGGCTGTCACTGGGAATGCTGCACCCGGGTGAGTCGTGATTTCTTTCCAGGGCGCCGGGGAGGAATCCTGCCAACCCAGTAACGCCTCGCGCATACCCTGCGCTGTGTTCCGCCTCGCCAACTGCAGCGTTGCGAACCTCCCACACCAAGCGGCCCAGTCTCGCAATAAGTGGGGGATCCTCAACT
>CGCCTCGC_348_3 <unknown description>
GTCCTTCCCGGGCCAGGCTGTCACTGGGAATGCTGCACCCGGGTGAGTCGTGATTTCTTTCCAGGGCGCGCCTCGCGAATCCTGCCAACCCAGTAACGCCTCGCGCATACCCTGCGCTGTGTTCCGCCTCGCCAACTGCAGCGTTGCGAACCTCCCACACCAAGCGGCCCAGTCTCGCAATAAGTGGGGGATCCTCAACT
>GGGCGCTC_349_1 <unknown description>
GTCCTTCCCGGGCCAGGCTGTCACTGGGAATGCTGCACCCGGGTGAGTCGTGATTTCTTTCCAGGGCGCCGGGGAGGAATCCTGCCAACCCAGTAAGGGCGCTCGCATACCCTGCGCTGTGTTCCGGCTGTTCAACTGCAGCGTTGCGAACCTCCCACACCAAGCGGCCCAGTCTCGCAATAAGTGGGGGATCCTCAACT
>GGGCGCTC_349_2 <unknown description>
GTCCTTCCCGGGCCAGGCTGTCACTGGGAATGCTGCACCCGGGTGAGTCGTGATTTCTTTCCAGGGCGCCGGGGAGGAATCCTGCCAACCCAGTAAGGGCGCTCGCATACCCTGCGCTGTGTTCGGGCGCTCCAACTGCAGCGTTGCGAACCTCCCACACCAAGCGGCCCAGTCTCGCAATAAGTGGGGGATCCTCAACT
>GGGCGCTC_349_3 <unknown description>
GTCCTTCCCGGGCCAGGCTGTCACTGGGAATGCTGCACCCGGGTGAGTCGTGATTTCTTTCCAGGGCGGGGCGCTCGAATCCTGCCAACCCAGTAAGGGCGCTCGCATACCCTGCGCTGTGTTCGGGCGCTCCAACTGCAGCGTTGCGAACCTCCCACACCAAGCGGCCCAGTCTCGCAATAAGTGGGGGATCCTCAACT
>TGGCTCCC_350_1 <unknown description>
GTCCTTCCCGGGCCAGGCTGTCACTGGGAATGCTGCACCCGGGTGAGTCGTGATTTCTTTCCAGGGCGCCGGGGAGGAATCCTGCCAACCCAGTAATGGCTCCCGCATACCCTGCGCTGTGTTCCGGCTGTTCAACTGCAGCGTTGCGAACCTCCCACACCAAGCGGCCCAGTCTCGCAATAAGTGGGGGATCCTCAACT
>TGGCTCCC_350_2 <unknown description>
GTCCTTCCCGGGCCAGGCTGTCACTGGGAATGCTGCACCCGGGTGAGTCGTGATTTCTTTCCAGGGCGCCGGGGAGGAATCCTGCCAACCCAGTAATGGCTCCCGCATACCCTGCGCTGTGTTCTGGCTCCCCAACTGCAGCGTTGCGAACCTCCCACACCAAGCGGCCCAGTCTCGCAATAAGTGGGGGATCCTCAACT
>TGGCTCCC_350_3 <unknown description>
GTCCTTCCCGGGCCAGGCTGTCACTGGGAATGCTGCACCCGGGTGAGTCGTGATTTCTTTCCAGGGCGTGGCTCCCGAATCCTGCCAACCCAGTAATGGCTCCCGCATACCCTGCGCTGTGTTCTGGCTCCCCAACTGCAGCGTTGCGAACCTCCCACACCAAGCGGCCCAGTCTCGCAATAAGTGGGGGATCCTCAACT
>CGCGCAAG_351_1 <unknown description>
GTCCTTCCCGGGCCAGGCTGTCACTGGGAATGCTGCACCCGGGTGAGTCGTGATTTCTTTCCAGGGCGCCGGGGAGGAATCCTGCCAACCCAGTAACGCGCAAGGCATACCCTGCGCTGTGTTCCGGCTGTTCAACTGCAGCGTTGCGAACCTCCCACACCAAGCGGCCCAGTCTCGCAATAAGTGGGGGATCCTCAACT
>CGCGCAAG_351_2 <unknown description>
GTCCTTCCCGGGCCAGGCTGTCACTGGGAATGCTGCACCCGGGTGAGTCGTGATTTCTTTCCAGGGCGCCGGGGAGGAATCCTGCCAACCCAGTAACGCGCAAGGCATACCCTGCGCTGTGTTCCGCGCAAGCAACTGCAGCGTTGCGAACCTCCCACACCAAGCGGCCCAGTCTCGCAATAAGTGGGGGATCCTCAACT
>CGCGCAAG_351_3 <unknown description>
GTCCTTCCCGGGCCAGGCTGTCACTGGGAATGCTGCACCCGGGTGAGTCGTGATTTCTTTCCAGGGCGCGCGCAAGGAATCCTGCCAACCCAGTAACGCGCAAGGCATACCCTGCGCTGTGTTCCGCGCAAGCAACTGCAGCGTTGCGAACCTCCCACACCAAGCGGCCCAGTCTCGCAATAAGTGGGGGATCCTCAACT
>TCGCGGTC_352_1 <unknown description>
GTCCTTCCCGGGCCAGGCTGTCACTGGGAATGCTGCACCCGGGTGAGTCGTGATTTCTTTCCAGGGCGCCGGGGAGGAATCCTGCCAACCCAGTAATCGCGGTCGCATACCCTGCGCTGTGTTCCGGCTGTTCAACTGCAGCGTTGCGAACCTCCCACACCAAGCGGCCCAGTCTCGCAATAAGTGGGGGATCCTCAACT
>TCGCGGTC_352_2 <unknown description>
GTCCTTCCCGGGCCAGGCTGTCACTGGGAATGCTGCACCCGGGTGAGTCGTGATTTCTTTCCAGGGCGCCGGGGAGGAATCCTGCCAACCCAGTAATCGCGGTCGCATACCCTGCGCTGTGTTCTCGCGGTCCAACTGCAGCGTTGCGAACCTCCCACACCAAGCGGCCCAGTCTCGCAATAAGTGGGGGATCCTCAACT
>TCGCGGTC_352_3 <unknown description>
GTCCTTCCCGGGCCAGGCTGTCACTGGGAATGCTGCACCCGGGTGAGTCGTGATTTCTTTCCAGGGCGTCGCGGTCGAATCCTGCCAACCCAGTAATCGCGGTCGCATACCCTGCGCTGTGTTCTCGCGGTCCAACTGCAGCGTTGCGAACCTCCCACACCAAGCGGCCCAGTCTCGCAATAAGTGGGGGATCCTCAACT
>GCTCGGGT_353_1 <unknown description>
GTCCTTCCCGGGCCAGGCTGTCACTGGGAATGCTGCACCCGGGTGAGTCGTGATTTCTTTCCAGGGCGCCGGGGAGGAATCCTGCCAACCCAGTAAGCTCGGGTGCATACCCTGCGCTGTGTTCCGGCTGTTCAACTGCAGCGTTGCGAACCTCCCACACCAAGCGGCCCAGTCTCGCAATAAGTGGGGGATCCTCAACT
>GCTCGGGT_353_2 <unknown description>
GTCCTTCCCGGGCCAGGCTGTCACTGGGAATGCTGCACCCGGGTGAGTCGTGATTTCTTTCCAGGGCGCCGGGGAGGAATCCTGCCAACCCAGTAAGCTCGGGTGCATACCCTGCGCTGTGTTCGCTCGGGTCAACTGCAGCGTTGCGAACCTCCCACACCAAGCGGCCCAGTCTCGCAATAAGTGGGGGATCCTCAACT
>GCTCGGGT_353_3 <unknown description>
GTCCTTCCCGGGCCAGGCTGTCACTGGGAATGCTGCACCCGGGTGAGTCGTGATTTCTTTCCAGGGCGGCTCGGGTGAATCCTGCCAACCCAGTAAGCTCGGGTGCATACCCTGCGCTGTGTTCGCTCGGGTCAACTGCAGCGTTGCGAACCTCCCACACCAAGCGGCCCAGTCTCGCAATAAGTGGGGGATCCTCAACT
>TCCGCACG_354_1 <unknown description>
GTCCTTCCCGGGCCAGGCTGTCACTGGGAATGCTGCACCCGGGTGAGTCGTGATTTCTTTCCAGGGCGCCGGGGAGGAATCCTGCCAACCCAGTAATCCGCACGGCATACCCTGCGCTGTGTTCCGGCTGTTCAACTGCAGCGTTGCGAACCTCCCACACCAAGCGGCCCAGTCTCGCAATAAGTGGGGGATCCTCAACT
>TCCGCACG_354_2 <unknown description>
GTCCTTCCCGGGCCAGGCTGTCACTGGGAATGCTGCACCCGGGTGAGTCGTGATTTCTTTCCAGGGCGCCGGGGAGGAATCCTGCCAACCCAGTAATCCGCACGGCATACCCTGCGCTGTGTTCTCCGCACGCAACTGCAGCGTTGCGAACCTCCCACACCAAGCGGCCCAGTCTCGCAATAAGTGGGGGATCCTCAACT
>TCCGCACG_354_3 <unknown description>
GTCCTTCCCGGGCCAGGCTGTCACTGGGAATGCTGCACCCGGGTGAGTCGTGATTTCTTTCCAGGGCGTCCGCACGGAATCCTGCCAACCCAGTAATCCGCACGGCATACCCTGCGCTGTGTTCTCCGCACGCAACTGCAGCGTTGCGAACCTCCCACACCAAGCGGCCCAGTCTCGCAATAAGTGGGGGATCCTCAACT
>CGCAGCCA_355_1 <unknown description>
GTCCTTCCCGGGCCAGGCTGTCACTGGGAATGCTGCACCCGGGTGAGTCGTGATTTCTTTCCAGGGCGCCGGGGAGGAATCCTGCCAACCCAGTAACGCAGCCAGCATACCCTGCGCTGTGTTCCGGCTGTTCAACTGCAGCGTTGCGAACCTCCCACACCAAGCGGCCCAGTCTCGCAATAAGTGGGGGATCCTCAACT
>CGCAGCCA_355_2 <unknown description>
GTCCTTCCCGGGCCAGGCTGTCACTGGGAATGCTGCACCCGGGTGAGTCGTGATTTCTTTCCAGGGCGCCGGGGAGGAATCCTGCCAACCCAGTAACGCAGCCAGCATACCCTGCGCTGTGTTCCGCAGCCACAACTGCAGCGTTGCGAACCTCCCACACCAAGCGGCCCAGTCTCGCAATAAGTGGGGGATCCTCAACT
>CGCAGCCA_355_3 <unknown description>
GTCCTTCCCGGGCCAGGCTGTCACTGGGAATGCTGCACCCGGGTGAGTCGTGATTTCTTTCCAGGGCGCGCAGCCAGAATCCTGCCAACCCAGTAACGCAGCCAGCATACCCTGCGCTGTGTTCCGCAGCCACAACTGCAGCGTTGCGAACCTCCCACACCAAGCGGCCCAGTCTCGCAATAAGTGGGGGATCCTCAACT
>GGGCCCAT_356_1 <unknown description>
GTCCTTCCCGGGCCAGGCTGTCACTGGGAATGCTGCACCCGGGTGAGTCGTGATTTCTTTCCAGGGCGCCGGGGAGGAATCCTGCCAACCCAGTAAGGGCCCATGCATACCCTGCGCTGTGTTCCGGCTGTTCAACTGCAGCGTTGCGAACCTCCCACACCAAGCGGCCCAGTCTCGCAATAAGTGGGGGATCCTCAACT
>GGGCCCAT_356_2 <unknown description>
GTCCTTCCCGGGCCAGGCTGTCACTGGGAATGCTGCACCCGGGTGAGTCGTGATTTCTTTCCAGGGCGCCGGGGAGGAATCCTGCCAACCCAGTAAGGGCCCATGCATACCCTGCGCTGTGTTCGGGCCCATCAACTGCAGCGTTGCGAACCTCCCACACCAAGCGGCCCAGTCTCGCAATAAGTGGGGGATCCTCAACT
>GGGCCCAT_356_3 <unknown description>
GTCCTTCCCGGGCCAGGCTGTCACTGGGAATGCTGCACCCGGGTGAGTCGTGATTTCTTTCCAGGGCGGGGCCCATGAATCCTGCCAACCCAGTAAGGGCCCATGCATACCCTGCGCTGTGTTCGGGCCCATCAACTGCAGCGTTGCGAACCTCCCACACCAAGCGGCCCAGTCTCGCAATAAGTGGGGGATCCTCAACT
>CGCACAGG_357_1 <unknown description>
GTCCTTCCCGGGCCAGGCTGTCACTGGGAATGCTGCACCCGGGTGAGTCGTGATTTCTTTCCAGGGCGCCGGGGAGGAATCCTGCCAACCCAGTAACGCACAGGGCATACCCTGCGCTGTGTTCCGGCTGTTCAACTGCAGCGTTGCGAACCTCCCACACCAAGCGGCCCAGTCTCGCAATAAGTGGGGGATCCTCAACT
>CGCACAGG_357_2 <unknown description>
GTCCTTCCCGGGCCAGGCTGTCACTGGGAATGCTGCACCCGGGTGAGTCGTGATTTCTTTCCAGGGCGCCGGGGAGGAATCCTGCCAACCCAGTAACGCACAGGGCATACCCTGCGCTGTGTTCCGCACAGGCAACTGCAGCGTTGCGAACCTCCCACACCAAGCGGCCCAGTCTCGCAATAAGTGGGGGATCCTCAACT
>CGCACAGG_357_3 <unknown description>
GTCCTTCCCGGGCCAGGCTGTCACTGGGAATGCTGCACCCGGGTGAGTCGTGATTTCTTTCCAGGGCGCGCACAGGGAATCCTGCCAACCCAGTAACGCACAGGGCATACCCTGCGCTGTGTTCCGCACAGGCAACTGCAGCGTTGCGAACCTCCCACACCAAGCGGCCCAGTCTCGCAATAAGTGGGGGATCCTCAACT
>GTACGGGG_358_1 <unknown description>
GTCCTTCCCGGGCCAGGCTGTCACTGGGAATGCTGCACCCGGGTGAGTCGTGATTTCTTTCCAGGGCGCCGGGGAGGAATCCTGCCAACCCAGTAAGTACGGGGGCATACCCTGCGCTGTGTTCCGGCTGTTCAACTGCAGCGTTGCGAACCTCCCACACCAAGCGGCCCAGTCTCGCAATAAGTGGGGGATCCTCAACT
>GTACGGGG_358_2 <unknown description>
GTCCTTCCCGGGCCAGGCTGTCACTGGGAATGCTGCACCCGGGTGAGTCGTGATTTCTTTCCAGGGCGCCGGGGAGGAATCCTGCCAACCCAGTAAGTACGGGGGCATACCCTGCGCTGTGTTCGTACGGGGCAACTGCAGCGTTGCGAACCTCCCACACCAAGCGGCCCAGTCTCGCAATAAGTGGGGGATCCTCAACT
>GTACGGGG_358_3 <unknown description>
GTCCTTCCCGGGCCAGGCTGTCACTGGGAATGCTGCACCCGGGTGAGTCGTGATTTCTTTCCAGGGCGGTACGGGGGAATCCTGCCAACCCAGTAAGTACGGGGGCATACCCTGCGCTGTGTTCGTACGGGGCAACTGCAGCGTTGCGAACCTCCCACACCAAGCGGCCCAGTCTCGCAATAAGTGGGGGATCCTCAACT
>CAGCCCAA_359_1 <unknown description>
GTCCTTCCCGGGCCAGGCTGTCACTGGGAATGCTGCACCCGGGTGAGTCGTGATTTCTTTCCAGGGCGCCGGGGAGGAATCCTGCCAACCCAGTAACAGCCCAAGCATACCCTGCGCTGTGTTCCGGCTGTTCAACTGCAGCGTTGCGAACCTCCCACACCAAGCGGCCCAGTCTCGCAATAAGTGGGGGATCCTCAACT
>CAGCCCAA_359_2 <unknown description>
GTCCTTCCCGGGCCAGGCTGTCACTGGGAATGCTGCACCCGGGTGAGTCGTGATTTCTTTCCAGGGCGCCGGGGAGGAATCCTGCCAACCCAGTAACAGCCCAAGCATACCCTGCGCTGTGTTCCAGCCCAACAACTGCAGCGTTGCGAACCTCCCACACCAAGCGGCCCAGTCTCGCAATAAGTGGGGGATCCTCAACT
>CAGCCCAA_359_3 <unknown description>
GTCCTTCCCGGGCCAGGCTGTCACTGGGAATGCTGCACCCGGGTGAGTCGTGATTTCTTTCCAGGGCGCAGCCCAAGAATCCTGCCAACCCAGTAACAGCCCAAGCATACCCTGCGCTGTGTTCCAGCCCAACAACTGCAGCGTTGCGAACCTCCCACACCAAGCGGCCCAGTCTCGCAATAAGTGGGGGATCCTCAACT
>GAGAAAGG_360_1 <unknown description>
GTCCTTCCCGGGCCAGGCTGTCACTGGGAATGCTGCACCCGGGTGAGTCGTGATTTCTTTCCAGGGCGCCGGGGAGGAATCCTGCCAACCCAGTAAGAGAAAGGGCATACCCTGCGCTGTGTTCCGGCTGTTCAACTGCAGCGTTGCGAACCTCCCACACCAAGCGGCCCAGTCTCGCAATAAGTGGGGGATCCTCAACT
>GAGAAAGG_360_2 <unknown description>
GTCCTTCCCGGGCCAGGCTGTCACTGGGAATGCTGCACCCGGGTGAGTCGTGATTTCTTTCCAGGGCGCCGGGGAGGAATCCTGCCAACCCAGTAAGAGAAAGGGCATACCCTGCGCTGTGTTCGAGAAAGGCAACTGCAGCGTTGCGAACCTCCCACACCAAGCGGCCCAGTCTCGCAATAAGTGGGGGATCCTCAACT
>GAGAAAGG_360_3 <unknown description>
GTCCTTCCCGGGCCAGGCTGTCACTGGGAATGCTGCACCCGGGTGAGTCGTGATTTCTTTCCAGGGCGGAGAAAGGGAATCCTGCCAACCCAGTAAGAGAAAGGGCATACCCTGCGCTGTGTTCGAGAAAGGCAACTGCAGCGTTGCGAACCTCCCACACCAAGCGGCCCAGTCTCGCAATAAGTGGGGGATCCTCAACT
>CACGCCCG_361_2 <unknown description>
GTCCTTCCCGGGCCAGGCTGTCACTGGGAATGCTGCACCCGGGTGAGTCGTGATTTCTTTCCAGGGCGCCGGGGAGGAATCCTGCCAACCCAGTAACACGCCCGGCATACCCTGCGCTGTGTTCCACGCCCGCAACTGCAGCGTTGCGAACCTCCCACACCAAGCGGCCCAGTCTCGCAATAAGTGGGGGATCCTCAACT
>CACGCCCG_361_3 <unknown description>
GTCCTTCCCGGGCCAGGCTGTCACTGGGAATGCTGCACCCGGGTGAGTCGTGATTTCTTTCCAGGGCGCACGCCCGGAATCCTGCCAACCCAGTAACACGCCCGGCATACCCTGCGCTGTGTTCCACGCCCGCAACTGCAGCGTTGCGAACCTCCCACACCAAGCGGCCCAGTCTCGCAATAAGTGGGGGATCCTCAACT
>AGTTCGGGG_362_1 <unknown description>
GTCCTTCCCGGGCCAGGCTGTCACTGGGAATGCTGCACCCGGGTGAGTCGTGATTTCTTTCCAGGGCGCCGGGGAGGAATCCTGCCAACCCAGTAAAGTTCGGGGCATACCCTGCGCTGTGTTCCGGCTGTTCAACTGCAGCGTTGCGAACCTCCCACACCAAGCGGCCCAGTCTCGCAATAAGTGGGGGATCCTCAACT
>AGTTCGGGG_362_2 <unknown description>
GTCCTTCCCGGGCCAGGCTGTCACTGGGAATGCTGCACCCGGGTGAGTCGTGATTTCTTTCCAGGGCGCCGGGGAGGAATCCTGCCAACCCAGTAAAGTTCGGGGCATACCCTGCGCTGTGTTCCAGTTCGGGGACTGCAGCGTTGCGAACCTCCCACACCAAGCGGCCCAGTCTCGCAATAAGTGGGGGATCCTCAACT
>AGTTCGGGG_362_3 <unknown description>
GTCCTTCCCGGGCCAGGCTGTCACTGGGAATGCTGCACCCGGGTGAGTCGTGATTTCTTTCCAGGGCAGTTCGGGGGAATCCTGCCAACCCAGTAAAGTTCGGGGCATACCCTGCGCTGTGTTCCAGTTCGGGGACTGCAGCGTTGCGAACCTCCCACACCAAGCGGCCCAGTCTCGCAATAAGTGGGGGATCCTCAACT
>TCTAGATG_363_1 <unknown description>
GTCCTTCCCGGGCCAGGCTGTCACTGGGAATGCTGCACCCGGGTGAGTCGTGATTTCTTTCCAGGGCGCCGGGGAGGAATCCTGCCAACCCAGTAATCTAGATGGCATACCCTGCGCTGTGTTCCGGCTGTTCAACTGCAGCGTTGCGAACCTCCCACACCAAGCGGCCCAGTCTCGCAATAAGTGGGGGATCCTCAACT
>TCTAGATG_363_2 <unknown description>
GTCCTTCCCGGGCCAGGCTGTCACTGGGAATGCTGCACCCGGGTGAGTCGTGATTTCTTTCCAGGGCGCCGGGGAGGAATCCTGCCAACCCAGTAATCTAGATGGCATACCCTGCGCTGTGTTCTCTAGATGCAACTGCAGCGTTGCGAACCTCCCACACCAAGCGGCCCAGTCTCGCAATAAGTGGGGGATCCTCAACT
>TCTAGATG_363_3 <unknown description>
GTCCTTCCCGGGCCAGGCTGTCACTGGGAATGCTGCACCCGGGTGAGTCGTGATTTCTTTCCAGGGCGTCTAGATGGAATCCTGCCAACCCAGTAATCTAGATGGCATACCCTGCGCTGTGTTCTCTAGATGCAACTGCAGCGTTGCGAACCTCCCACACCAAGCGGCCCAGTCTCGCAATAAGTGGGGGATCCTCAACT
>TGCGCGCG_364_1 <unknown description>
GTCCTTCCCGGGCCAGGCTGTCACTGGGAATGCTGCACCCGGGTGAGTCGTGATTTCTTTCCAGGGCGCCGGGGAGGAATCCTGCCAACCCAGTAATGCGCGCGGCATACCCTGCGCTGTGTTCCGGCTGTTCAACTGCAGCGTTGCGAACCTCCCACACCAAGCGGCCCAGTCTCGCAATAAGTGGGGGATCCTCAACT
>TGCGCGCG_364_2 <unknown description>
GTCCTTCCCGGGCCAGGCTGTCACTGGGAATGCTGCACCCGGGTGAGTCGTGATTTCTTTCCAGGGCGCCGGGGAGGAATCCTGCCAACCCAGTAATGCGCGCGGCATACCCTGCGCTGTGTTCTGCGCGCGCAACTGCAGCGTTGCGAACCTCCCACACCAAGCGGCCCAGTCTCGCAATAAGTGGGGGATCCTCAACT
>TGCGCGCG_364_3 <unknown description>
GTCCTTCCCGGGCCAGGCTGTCACTGGGAATGCTGCACCCGGGTGAGTCGTGATTTCTTTCCAGGGCGTGCGCGCGGAATCCTGCCAACCCAGTAATGCGCGCGGCATACCCTGCGCTGTGTTCTGCGCGCGCAACTGCAGCGTTGCGAACCTCCCACACCAAGCGGCCCAGTCTCGCAATAAGTGGGGGATCCTCAACT
>ACGCAAAG_365_1 <unknown description>
GTCCTTCCCGGGCCAGGCTGTCACTGGGAATGCTGCACCCGGGTGAGTCGTGATTTCTTTCCAGGGCGCCGGGGAGGAATCCTGCCAACCCAGTAAACGCAAAGGCATACCCTGCGCTGTGTTCCGGCTGTTCAACTGCAGCGTTGCGAACCTCCCACACCAAGCGGCCCAGTCTCGCAATAAGTGGGGGATCCTCAACT
>ACGCAAAG_365_2 <unknown description>
GTCCTTCCCGGGCCAGGCTGTCACTGGGAATGCTGCACCCGGGTGAGTCGTGATTTCTTTCCAGGGCGCCGGGGAGGAATCCTGCCAACCCAGTAAACGCAAAGGCATACCCTGCGCTGTGTTCACGCAAAGCAACTGCAGCGTTGCGAACCTCCCACACCAAGCGGCCCAGTCTCGCAATAAGTGGGGGATCCTCAACT
>ACGCAAAG_365_3 <unknown description>
GTCCTTCCCGGGCCAGGCTGTCACTGGGAATGCTGCACCCGGGTGAGTCGTGATTTCTTTCCAGGGCGACGCAAAGGAATCCTGCCAACCCAGTAAACGCAAAGGCATACCCTGCGCTGTGTTCACGCAAAGCAACTGCAGCGTTGCGAACCTCCCACACCAAGCGGCCCAGTCTCGCAATAAGTGGGGGATCCTCAACT
>CTTTGCGT_366_1 <unknown description>
GTCCTTCCCGGGCCAGGCTGTCACTGGGAATGCTGCACCCGGGTGAGTCGTGATTTCTTTCCAGGGCGCCGGGGAGGAATCCTGCCAACCCAGTAACTTTGCGTGCATACCCTGCGCTGTGTTCCGGCTGTTCAACTGCAGCGTTGCGAACCTCCCACACCAAGCGGCCCAGTCTCGCAATAAGTGGGGGATCCTCAACT
>CTTTGCGT_366_2 <unknown description>
GTCCTTCCCGGGCCAGGCTGTCACTGGGAATGCTGCACCCGGGTGAGTCGTGATTTCTTTCCAGGGCGCCGGGGAGGAATCCTGCCAACCCAGTAACTTTGCGTGCATACCCTGCGCTGTGTTCCTTTGCGTCAACTGCAGCGTTGCGAACCTCCCACACCAAGCGGCCCAGTCTCGCAATAAGTGGGGGATCCTCAACT
>CTTTGCGT_366_3 <unknown description>
GTCCTTCCCGGGCCAGGCTGTCACTGGGAATGCTGCACCCGGGTGAGTCGTGATTTCTTTCCAGGGCGCTTTGCGTGAATCCTGCCAACCCAGTAACTTTGCGTGCATACCCTGCGCTGTGTTCCTTTGCGTCAACTGCAGCGTTGCGAACCTCCCACACCAAGCGGCCCAGTCTCGCAATAAGTGGGGGATCCTCAACT
>GCACCAGC_367_1 <unknown description>
GTCCTTCCCGGGCCAGGCTGTCACTGGGAATGCTGCACCCGGGTGAGTCGTGATTTCTTTCCAGGGCGCCGGGGAGGAATCCTGCCAACCCAGTAAGCACCAGCGCATACCCTGCGCTGTGTTCCGGCTGTTCAACTGCAGCGTTGCGAACCTCCCACACCAAGCGGCCCAGTCTCGCAATAAGTGGGGGATCCTCAACT
>GCACCAGC_367_2 <unknown description>
GTCCTTCCCGGGCCAGGCTGTCACTGGGAATGCTGCACCCGGGTGAGTCGTGATTTCTTTCCAGGGCGCCGGGGAGGAATCCTGCCAACCCAGTAAGCACCAGCGCATACCCTGCGCTGTGTTCGCACCAGCCAACTGCAGCGTTGCGAACCTCCCACACCAAGCGGCCCAGTCTCGCAATAAGTGGGGGATCCTCAACT
>GCACCAGC_367_3 <unknown description>
GTCCTTCCCGGGCCAGGCTGTCACTGGGAATGCTGCACCCGGGTGAGTCGTGATTTCTTTCCAGGGCGGCACCAGCGAATCCTGCCAACCCAGTAAGCACCAGCGCATACCCTGCGCTGTGTTCGCACCAGCCAACTGCAGCGTTGCGAACCTCCCACACCAAGCGGCCCAGTCTCGCAATAAGTGGGGGATCCTCAACT
>CACCCAAA_368_1 <unknown description>
GTCCTTCCCGGGCCAGGCTGTCACTGGGAATGCTGCACCCGGGTGAGTCGTGATTTCTTTCCAGGGCGCCGGGGAGGAATCCTGCCAACCCAGTAACACCCAAAGCATACCCTGCGCTGTGTTCCGGCTGTTCAACTGCAGCGTTGCGAACCTCCCACACCAAGCGGCCCAGTCTCGCAATAAGTGGGGGATCCTCAACT
>CACCCAAA_368_2 <unknown description>
GTCCTTCCCGGGCCAGGCTGTCACTGGGAATGCTGCACCCGGGTGAGTCGTGATTTCTTTCCAGGGCGCCGGGGAGGAATCCTGCCAACCCAGTAACACCCAAAGCATACCCTGCGCTGTGTTCCACCCAAACAACTGCAGCGTTGCGAACCTCCCACACCAAGCGGCCCAGTCTCGCAATAAGTGGGGGATCCTCAACT
>CACCCAAA_368_3 <unknown description>
GTCCTTCCCGGGCCAGGCTGTCACTGGGAATGCTGCACCCGGGTGAGTCGTGATTTCTTTCCAGGGCGCACCCAAAGAATCCTGCCAACCCAGTAACACCCAAAGCATACCCTGCGCTGTGTTCCACCCAAACAACTGCAGCGTTGCGAACCTCCCACACCAAGCGGCCCAGTCTCGCAATAAGTGGGGGATCCTCAACT
>CAAGCCAAA_369_1 <unknown description>
GTCCTTCCCGGGCCAGGCTGTCACTGGGAATGCTGCACCCGGGTGAGTCGTGATTTCTTTCCAGGGCGCCGGGGAGGAATCCTGCCAACCCAGTAACAAGCCAAACATACCCTGCGCTGTGTTCCGGCTGTTCAACTGCAGCGTTGCGAACCTCCCACACCAAGCGGCCCAGTCTCGCAATAAGTGGGGGATCCTCAACT
>CAAGCCAAA_369_2 <unknown description>
GTCCTTCCCGGGCCAGGCTGTCACTGGGAATGCTGCACCCGGGTGAGTCGTGATTTCTTTCCAGGGCGCCGGGGAGGAATCCTGCCAACCCAGTAACAAGCCAAACATACCCTGCGCTGTGTTCCCAAGCCAAAACTGCAGCGTTGCGAACCTCCCACACCAAGCGGCCCAGTCTCGCAATAAGTGGGGGATCCTCAACT
>CAAGCCAAA_369_3 <unknown description>
GTCCTTCCCGGGCCAGGCTGTCACTGGGAATGCTGCACCCGGGTGAGTCGTGATTTCTTTCCAGGGCCAAGCCAAAGAATCCTGCCAACCCAGTAACAAGCCAAACATACCCTGCGCTGTGTTCCCAAGCCAAAACTGCAGCGTTGCGAACCTCCCACACCAAGCGGCCCAGTCTCGCAATAAGTGGGGGATCCTCAACT
>CCATGCCG_370_1 <unknown description>
GTCCTTCCCGGGCCAGGCTGTCACTGGGAATGCTGCACCCGGGTGAGTCGTGATTTCTTTCCAGGGCGCCGGGGAGGAATCCTGCCAACCCAGTAACCATGCCGGCATACCCTGCGCTGTGTTCCGGCTGTTCAACTGCAGCGTTGCGAACCTCCCACACCAAGCGGCCCAGTCTCGCAATAAGTGGGGGATCCTCAACT
>CCATGCCG_370_2 <unknown description>
GTCCTTCCCGGGCCAGGCTGTCACTGGGAATGCTGCACCCGGGTGAGTCGTGATTTCTTTCCAGGGCGCCGGGGAGGAATCCTGCCAACCCAGTAACCATGCCGGCATACCCTGCGCTGTGTTCCCATGCCGCAACTGCAGCGTTGCGAACCTCCCACACCAAGCGGCCCAGTCTCGCAATAAGTGGGGGATCCTCAACT
>CCATGCCG_370_3 <unknown description>
GTCCTTCCCGGGCCAGGCTGTCACTGGGAATGCTGCACCCGGGTGAGTCGTGATTTCTTTCCAGGGCGCCATGCCGGAATCCTGCCAACCCAGTAACCATGCCGGCATACCCTGCGCTGTGTTCCCATGCCGCAACTGCAGCGTTGCGAACCTCCCACACCAAGCGGCCCAGTCTCGCAATAAGTGGGGGATCCTCAACT
>GTACCGCG_371_1 <unknown description>
GTCCTTCCCGGGCCAGGCTGTCACTGGGAATGCTGCACCCGGGTGAGTCGTGATTTCTTTCCAGGGCGCCGGGGAGGAATCCTGCCAACCCAGTAAGTACCGCGGCATACCCTGCGCTGTGTTCCGGCTGTTCAACTGCAGCGTTGCGAACCTCCCACACCAAGCGGCCCAGTCTCGCAATAAGTGGGGGATCCTCAACT
>GTACCGCG_371_2 <unknown description>
GTCCTTCCCGGGCCAGGCTGTCACTGGGAATGCTGCACCCGGGTGAGTCGTGATTTCTTTCCAGGGCGCCGGGGAGGAATCCTGCCAACCCAGTAAGTACCGCGGCATACCCTGCGCTGTGTTCGTACCGCGCAACTGCAGCGTTGCGAACCTCCCACACCAAGCGGCCCAGTCTCGCAATAAGTGGGGGATCCTCAACT
>GTACCGCG_371_3 <unknown description>
GTCCTTCCCGGGCCAGGCTGTCACTGGGAATGCTGCACCCGGGTGAGTCGTGATTTCTTTCCAGGGCGGTACCGCGGAATCCTGCCAACCCAGTAAGTACCGCGGCATACCCTGCGCTGTGTTCGTACCGCGCAACTGCAGCGTTGCGAACCTCCCACACCAAGCGGCCCAGTCTCGCAATAAGTGGGGGATCCTCAACT
>CGGTCGCA_372_1 <unknown description>
GTCCTTCCCGGGCCAGGCTGTCACTGGGAATGCTGCACCCGGGTGAGTCGTGATTTCTTTCCAGGGCGCCGGGGAGGAATCCTGCCAACCCAGTAACGGTCGCAGCATACCCTGCGCTGTGTTCCGGCTGTTCAACTGCAGCGTTGCGAACCTCCCACACCAAGCGGCCCAGTCTCGCAATAAGTGGGGGATCCTCAACT
>CGGTCGCA_372_2 <unknown description>
GTCCTTCCCGGGCCAGGCTGTCACTGGGAATGCTGCACCCGGGTGAGTCGTGATTTCTTTCCAGGGCGCCGGGGAGGAATCCTGCCAACCCAGTAACGGTCGCAGCATACCCTGCGCTGTGTTCCGGTCGCACAACTGCAGCGTTGCGAACCTCCCACACCAAGCGGCCCAGTCTCGCAATAAGTGGGGGATCCTCAACT
>CGGTCGCA_372_3 <unknown description>
GTCCTTCCCGGGCCAGGCTGTCACTGGGAATGCTGCACCCGGGTGAGTCGTGATTTCTTTCCAGGGCGCGGTCGCAGAATCCTGCCAACCCAGTAACGGTCGCAGCATACCCTGCGCTGTGTTCCGGTCGCACAACTGCAGCGTTGCGAACCTCCCACACCAAGCGGCCCAGTCTCGCAATAAGTGGGGGATCCTCAACT
>GAGAGCAG_373_2 <unknown description>
GTCCTTCCCGGGCCAGGCTGTCACTGGGAATGCTGCACCCGGGTGAGTCGTGATTTCTTTCCAGGGCGCCGGGGAGGAATCCTGCCAACCCAGTAAGAGAGCAGGCATACCCTGCGCTGTGTTCGAGAGCAGCAACTGCAGCGTTGCGAACCTCCCACACCAAGCGGCCCAGTCTCGCAATAAGTGGGGGATCCTCAACT
>GAGAGCAG_373_3 <unknown description>
GTCCTTCCCGGGCCAGGCTGTCACTGGGAATGCTGCACCCGGGTGAGTCGTGATTTCTTTCCAGGGCGGAGAGCAGGAATCCTGCCAACCCAGTAAGAGAGCAGGCATACCCTGCGCTGTGTTCGAGAGCAGCAACTGCAGCGTTGCGAACCTCCCACACCAAGCGGCCCAGTCTCGCAATAAGTGGGGGATCCTCAACT
>CGCTCGGGT_374_1 <unknown description>
GTCCTTCCCGGGCCAGGCTGTCACTGGGAATGCTGCACCCGGGTGAGTCGTGATTTCTTTCCAGGGCGCCGGGGAGGAATCCTGCCAACCCAGTAACGCTCGGGTCATACCCTGCGCTGTGTTCCGGCTGTTCAACTGCAGCGTTGCGAACCTCCCACACCAAGCGGCCCAGTCTCGCAATAAGTGGGGGATCCTCAACT
>CGCTCGGGT_374_2 <unknown description>
GTCCTTCCCGGGCCAGGCTGTCACTGGGAATGCTGCACCCGGGTGAGTCGTGATTTCTTTCCAGGGCGCCGGGGAGGAATCCTGCCAACCCAGTAACGCTCGGGTCATACCCTGCGCTGTGTTCCCGCTCGGGTACTGCAGCGTTGCGAACCTCCCACACCAAGCGGCCCAGTCTCGCAATAAGTGGGGGATCCTCAACT
>CGCTCGGGT_374_3 <unknown description>
GTCCTTCCCGGGCCAGGCTGTCACTGGGAATGCTGCACCCGGGTGAGTCGTGATTTCTTTCCAGGGCCGCTCGGGTGAATCCTGCCAACCCAGTAACGCTCGGGTCATACCCTGCGCTGTGTTCCCGCTCGGGTACTGCAGCGTTGCGAACCTCCCACACCAAGCGGCCCAGTCTCGCAATAAGTGGGGGATCCTCAACT
>AGCTCCCG_375_1 <unknown description>
GTCCTTCCCGGGCCAGGCTGTCACTGGGAATGCTGCACCCGGGTGAGTCGTGATTTCTTTCCAGGGCGCCGGGGAGGAATCCTGCCAACCCAGTAAAGCTCCCGGCATACCCTGCGCTGTGTTCCGGCTGTTCAACTGCAGCGTTGCGAACCTCCCACACCAAGCGGCCCAGTCTCGCAATAAGTGGGGGATCCTCAACT
>AGCTCCCG_375_2 <unknown description>
GTCCTTCCCGGGCCAGGCTGTCACTGGGAATGCTGCACCCGGGTGAGTCGTGATTTCTTTCCAGGGCGCCGGGGAGGAATCCTGCCAACCCAGTAAAGCTCCCGGCATACCCTGCGCTGTGTTCAGCTCCCGCAACTGCAGCGTTGCGAACCTCCCACACCAAGCGGCCCAGTCTCGCAATAAGTGGGGGATCCTCAACT
>AGCTCCCG_375_3 <unknown description>
GTCCTTCCCGGGCCAGGCTGTCACTGGGAATGCTGCACCCGGGTGAGTCGTGATTTCTTTCCAGGGCGAGCTCCCGGAATCCTGCCAACCCAGTAAAGCTCCCGGCATACCCTGCGCTGTGTTCAGCTCCCGCAACTGCAGCGTTGCGAACCTCCCACACCAAGCGGCCCAGTCTCGCAATAAGTGGGGGATCCTCAACT
>CGCACGGGC_376_1 <unknown description>
GTCCTTCCCGGGCCAGGCTGTCACTGGGAATGCTGCACCCGGGTGAGTCGTGATTTCTTTCCAGGGCGCCGGGGAGGAATCCTGCCAACCCAGTAACGCACGGGCCATACCCTGCGCTGTGTTCCGGCTGTTCAACTGCAGCGTTGCGAACCTCCCACACCAAGCGGCCCAGTCTCGCAATAAGTGGGGGATCCTCAACT
>CGCACGGGC_376_2 <unknown description>
GTCCTTCCCGGGCCAGGCTGTCACTGGGAATGCTGCACCCGGGTGAGTCGTGATTTCTTTCCAGGGCGCCGGGGAGGAATCCTGCCAACCCAGTAACGCACGGGCCATACCCTGCGCTGTGTTCCCGCACGGGCACTGCAGCGTTGCGAACCTCCCACACCAAGCGGCCCAGTCTCGCAATAAGTGGGGGATCCTCAACT
>CGCACGGGC_376_3 <unknown description>
GTCCTTCCCGGGCCAGGCTGTCACTGGGAATGCTGCACCCGGGTGAGTCGTGATTTCTTTCCAGGGCCGCACGGGCGAATCCTGCCAACCCAGTAACGCACGGGCCATACCCTGCGCTGTGTTCCCGCACGGGCACTGCAGCGTTGCGAACCTCCCACACCAAGCGGCCCAGTCTCGCAATAAGTGGGGGATCCTCAACT
>GAGAGAGG_377_1 <unknown description>
GTCCTTCCCGGGCCAGGCTGTCACTGGGAATGCTGCACCCGGGTGAGTCGTGATTTCTTTCCAGGGCGCCGGGGAGGAATCCTGCCAACCCAGTAAGAGAGAGGGCATACCCTGCGCTGTGTTCCGGCTGTTCAACTGCAGCGTTGCGAACCTCCCACACCAAGCGGCCCAGTCTCGCAATAAGTGGGGGATCCTCAACT
>GAGAGAGG_377_2 <unknown description>
GTCCTTCCCGGGCCAGGCTGTCACTGGGAATGCTGCACCCGGGTGAGTCGTGATTTCTTTCCAGGGCGCCGGGGAGGAATCCTGCCAACCCAGTAAGAGAGAGGGCATACCCTGCGCTGTGTTCGAGAGAGGCAACTGCAGCGTTGCGAACCTCCCACACCAAGCGGCCCAGTCTCGCAATAAGTGGGGGATCCTCAACT
>GAGAGAGG_377_3 <unknown description>
GTCCTTCCCGGGCCAGGCTGTCACTGGGAATGCTGCACCCGGGTGAGTCGTGATTTCTTTCCAGGGCGGAGAGAGGGAATCCTGCCAACCCAGTAAGAGAGAGGGCATACCCTGCGCTGTGTTCGAGAGAGGCAACTGCAGCGTTGCGAACCTCCCACACCAAGCGGCCCAGTCTCGCAATAAGTGGGGGATCCTCAACT
>CCGCCGCGCC_378_1 <unknown description>
GTCCTTCCCGGGCCAGGCTGTCACTGGGAATGCTGCACCCGGGTGAGTCGTGATTTCTTTCCAGGGCGCCGGGGAGGAATCCTGCCAACCCAGTACCGCCGCGCCCATACCCTGCGCTGTGTTCCGGCTGTTCAACTGCAGCGTTGCGAACCTCCCACACCAAGCGGCCCAGTCTCGCAATAAGTGGGGGATCCTCAACT
>CCGCCGCGCC_378_2 <unknown description>
GTCCTTCCCGGGCCAGGCTGTCACTGGGAATGCTGCACCCGGGTGAGTCGTGATTTCTTTCCAGGGCGCCGGGGAGGAATCCTGCCAACCCAGTACCGCCGCGCCCATACCCTGCGCTGTGTTCCCCGCCGCGCCCTGCAGCGTTGCGAACCTCCCACACCAAGCGGCCCAGTCTCGCAATAAGTGGGGGATCCTCAACT
>CCGCCGCGCC_378_3 <unknown description>
GTCCTTCCCGGGCCAGGCTGTCACTGGGAATGCTGCACCCGGGTGAGTCGTGATTTCTTTCCAGGCCGCCGCGCCGGAATCCTGCCAACCCAGTACCGCCGCGCCCATACCCTGCGCTGTGTTCCCCGCCGCGCCCTGCAGCGTTGCGAACCTCCCACACCAAGCGGCCCAGTCTCGCAATAAGTGGGGGATCCTCAACT
>TGCGAACG_379_1 <unknown description>
GTCCTTCCCGGGCCAGGCTGTCACTGGGAATGCTGCACCCGGGTGAGTCGTGATTTCTTTCCAGGGCGCCGGGGAGGAATCCTGCCAACCCAGTAATGCGAACGGCATACCCTGCGCTGTGTTCCGGCTGTTCAACTGCAGCGTTGCGAACCTCCCACACCAAGCGGCCCAGTCTCGCAATAAGTGGGGGATCCTCAACT
>TGCGAACG_379_2 <unknown description>
GTCCTTCCCGGGCCAGGCTGTCACTGGGAATGCTGCACCCGGGTGAGTCGTGATTTCTTTCCAGGGCGCCGGGGAGGAATCCTGCCAACCCAGTAATGCGAACGGCATACCCTGCGCTGTGTTCTGCGAACGCAACTGCAGCGTTGCGAACCTCCCACACCAAGCGGCCCAGTCTCGCAATAAGTGGGGGATCCTCAACT
>TGCGAACG_379_3 <unknown description>
GTCCTTCCCGGGCCAGGCTGTCACTGGGAATGCTGCACCCGGGTGAGTCGTGATTTCTTTCCAGGGCGTGCGAACGGAATCCTGCCAACCCAGTAATGCGAACGGCATACCCTGCGCTGTGTTCTGCGAACGCAACTGCAGCGTTGCGAACCTCCCACACCAAGCGGCCCAGTCTCGCAATAAGTGGGGGATCCTCAACT
>GCCCATGC_380_1 <unknown description>
GTCCTTCCCGGGCCAGGCTGTCACTGGGAATGCTGCACCCGGGTGAGTCGTGATTTCTTTCCAGGGCGCCGGGGAGGAATCCTGCCAACCCAGTAAGCCCATGCGCATACCCTGCGCTGTGTTCCGGCTGTTCAACTGCAGCGTTGCGAACCTCCCACACCAAGCGGCCCAGTCTCGCAATAAGTGGGGGATCCTCAACT
>GCCCATGC_380_2 <unknown description>
GTCCTTCCCGGGCCAGGCTGTCACTGGGAATGCTGCACCCGGGTGAGTCGTGATTTCTTTCCAGGGCGCCGGGGAGGAATCCTGCCAACCCAGTAAGCCCATGCGCATACCCTGCGCTGTGTTCGCCCATGCCAACTGCAGCGTTGCGAACCTCCCACACCAAGCGGCCCAGTCTCGCAATAAGTGGGGGATCCTCAACT
>GCCCATGC_380_3 <unknown description>
GTCCTTCCCGGGCCAGGCTGTCACTGGGAATGCTGCACCCGGGTGAGTCGTGATTTCTTTCCAGGGCGGCCCATGCGAATCCTGCCAACCCAGTAAGCCCATGCGCATACCCTGCGCTGTGTTCGCCCATGCCAACTGCAGCGTTGCGAACCTCCCACACCAAGCGGCCCAGTCTCGCAATAAGTGGGGGATCCTCAACT
>AATCGGCC_381_1 <unknown description>
GTCCTTCCCGGGCCAGGCTGTCACTGGGAATGCTGCACCCGGGTGAGTCGTGATTTCTTTCCAGGGCGCCGGGGAGGAATCCTGCCAACCCAGTAAAATCGGCCGCATACCCTGCGCTGTGTTCCGGCTGTTCAACTGCAGCGTTGCGAACCTCCCACACCAAGCGGCCCAGTCTCGCAATAAGTGGGGGATCCTCAACT
>AATCGGCC_381_2 <unknown description>
GTCCTTCCCGGGCCAGGCTGTCACTGGGAATGCTGCACCCGGGTGAGTCGTGATTTCTTTCCAGGGCGCCGGGGAGGAATCCTGCCAACCCAGTAAAATCGGCCGCATACCCTGCGCTGTGTTCAATCGGCCCAACTGCAGCGTTGCGAACCTCCCACACCAAGCGGCCCAGTCTCGCAATAAGTGGGGGATCCTCAACT
>AATCGGCC_381_3 <unknown description>
GTCCTTCCCGGGCCAGGCTGTCACTGGGAATGCTGCACCCGGGTGAGTCGTGATTTCTTTCCAGGGCGAATCGGCCGAATCCTGCCAACCCAGTAAAATCGGCCGCATACCCTGCGCTGTGTTCAATCGGCCCAACTGCAGCGTTGCGAACCTCCCACACCAAGCGGCCCAGTCTCGCAATAAGTGGGGGATCCTCAACT
>AAGCAGGG_382_1 <unknown description>
GTCCTTCCCGGGCCAGGCTGTCACTGGGAATGCTGCACCCGGGTGAGTCGTGATTTCTTTCCAGGGCGCCGGGGAGGAATCCTGCCAACCCAGTAAAAGCAGGGGCATACCCTGCGCTGTGTTCCGGCTGTTCAACTGCAGCGTTGCGAACCTCCCACACCAAGCGGCCCAGTCTCGCAATAAGTGGGGGATCCTCAACT
>AAGCAGGG_382_2 <unknown description>
GTCCTTCCCGGGCCAGGCTGTCACTGGGAATGCTGCACCCGGGTGAGTCGTGATTTCTTTCCAGGGCGCCGGGGAGGAATCCTGCCAACCCAGTAAAAGCAGGGGCATACCCTGCGCTGTGTTCAAGCAGGGCAACTGCAGCGTTGCGAACCTCCCACACCAAGCGGCCCAGTCTCGCAATAAGTGGGGGATCCTCAACT
>AAGCAGGG_382_3 <unknown description>
GTCCTTCCCGGGCCAGGCTGTCACTGGGAATGCTGCACCCGGGTGAGTCGTGATTTCTTTCCAGGGCGAAGCAGGGGAATCCTGCCAACCCAGTAAAAGCAGGGGCATACCCTGCGCTGTGTTCAAGCAGGGCAACTGCAGCGTTGCGAACCTCCCACACCAAGCGGCCCAGTCTCGCAATAAGTGGGGGATCCTCAACT
>CGCGACTG_383_1 <unknown description>
GTCCTTCCCGGGCCAGGCTGTCACTGGGAATGCTGCACCCGGGTGAGTCGTGATTTCTTTCCAGGGCGCCGGGGAGGAATCCTGCCAACCCAGTAACGCGACTGGCATACCCTGCGCTGTGTTCCGGCTGTTCAACTGCAGCGTTGCGAACCTCCCACACCAAGCGGCCCAGTCTCGCAATAAGTGGGGGATCCTCAACT
>CGCGACTG_383_2 <unknown description>
GTCCTTCCCGGGCCAGGCTGTCACTGGGAATGCTGCACCCGGGTGAGTCGTGATTTCTTTCCAGGGCGCCGGGGAGGAATCCTGCCAACCCAGTAACGCGACTGGCATACCCTGCGCTGTGTTCCGCGACTGCAACTGCAGCGTTGCGAACCTCCCACACCAAGCGGCCCAGTCTCGCAATAAGTGGGGGATCCTCAACT
>CGCGACTG_383_3 <unknown description>
GTCCTTCCCGGGCCAGGCTGTCACTGGGAATGCTGCACCCGGGTGAGTCGTGATTTCTTTCCAGGGCGCGCGACTGGAATCCTGCCAACCCAGTAACGCGACTGGCATACCCTGCGCTGTGTTCCGCGACTGCAACTGCAGCGTTGCGAACCTCCCACACCAAGCGGCCCAGTCTCGCAATAAGTGGGGGATCCTCAACT
>CACGCCTTC_384_1 <unknown description>
GTCCTTCCCGGGCCAGGCTGTCACTGGGAATGCTGCACCCGGGTGAGTCGTGATTTCTTTCCAGGGCGCCGGGGAGGAATCCTGCCAACCCAGTAACACGCCTTCCATACCCTGCGCTGTGTTCCGGCTGTTCAACTGCAGCGTTGCGAACCTCCCACACCAAGCGGCCCAGTCTCGCAATAAGTGGGGGATCCTCAACT
>CACGCCTTC_384_2 <unknown description>
GTCCTTCCCGGGCCAGGCTGTCACTGGGAATGCTGCACCCGGGTGAGTCGTGATTTCTTTCCAGGGCGCCGGGGAGGAATCCTGCCAACCCAGTAACACGCCTTCCATACCCTGCGCTGTGTTCCCACGCCTTCACTGCAGCGTTGCGAACCTCCCACACCAAGCGGCCCAGTCTCGCAATAAGTGGGGGATCCTCAACT
>CACGCCTTC_384_3 <unknown description>
GTCCTTCCCGGGCCAGGCTGTCACTGGGAATGCTGCACCCGGGTGAGTCGTGATTTCTTTCCAGGGCCACGCCTTCGAATCCTGCCAACCCAGTAACACGCCTTCCATACCCTGCGCTGTGTTCCCACGCCTTCACTGCAGCGTTGCGAACCTCCCACACCAAGCGGCCCAGTCTCGCAATAAGTGGGGGATCCTCAACT
>GAGCAATG_385_1 <unknown description>
GTCCTTCCCGGGCCAGGCTGTCACTGGGAATGCTGCACCCGGGTGAGTCGTGATTTCTTTCCAGGGCGCCGGGGAGGAATCCTGCCAACCCAGTAAGAGCAATGGCATACCCTGCGCTGTGTTCCGGCTGTTCAACTGCAGCGTTGCGAACCTCCCACACCAAGCGGCCCAGTCTCGCAATAAGTGGGGGATCCTCAACT
>GAGCAATG_385_2 <unknown description>
GTCCTTCCCGGGCCAGGCTGTCACTGGGAATGCTGCACCCGGGTGAGTCGTGATTTCTTTCCAGGGCGCCGGGGAGGAATCCTGCCAACCCAGTAAGAGCAATGGCATACCCTGCGCTGTGTTCGAGCAATGCAACTGCAGCGTTGCGAACCTCCCACACCAAGCGGCCCAGTCTCGCAATAAGTGGGGGATCCTCAACT
>GAGCAATG_385_3 <unknown description>
GTCCTTCCCGGGCCAGGCTGTCACTGGGAATGCTGCACCCGGGTGAGTCGTGATTTCTTTCCAGGGCGGAGCAATGGAATCCTGCCAACCCAGTAAGAGCAATGGCATACCCTGCGCTGTGTTCGAGCAATGCAACTGCAGCGTTGCGAACCTCCCACACCAAGCGGCCCAGTCTCGCAATAAGTGGGGGATCCTCAACT
>TGTACGGCT_386_1 <unknown description>
GTCCTTCCCGGGCCAGGCTGTCACTGGGAATGCTGCACCCGGGTGAGTCGTGATTTCTTTCCAGGGCGCCGGGGAGGAATCCTGCCAACCCAGTAATGTACGGCTCATACCCTGCGCTGTGTTCCGGCTGTTCAACTGCAGCGTTGCGAACCTCCCACACCAAGCGGCCCAGTCTCGCAATAAGTGGGGGATCCTCAACT
>TGTACGGCT_386_2 <unknown description>
GTCCTTCCCGGGCCAGGCTGTCACTGGGAATGCTGCACCCGGGTGAGTCGTGATTTCTTTCCAGGGCGCCGGGGAGGAATCCTGCCAACCCAGTAATGTACGGCTCATACCCTGCGCTGTGTTCCTGTACGGCTACTGCAGCGTTGCGAACCTCCCACACCAAGCGGCCCAGTCTCGCAATAAGTGGGGGATCCTCAACT
>TGTACGGCT_386_3 <unknown description>
GTCCTTCCCGGGCCAGGCTGTCACTGGGAATGCTGCACCCGGGTGAGTCGTGATTTCTTTCCAGGGCTGTACGGCTGAATCCTGCCAACCCAGTAATGTACGGCTCATACCCTGCGCTGTGTTCCTGTACGGCTACTGCAGCGTTGCGAACCTCCCACACCAAGCGGCCCAGTCTCGCAATAAGTGGGGGATCCTCAACT
>AGTTCGGGGT_387_1 <unknown description>
GTCCTTCCCGGGCCAGGCTGTCACTGGGAATGCTGCACCCGGGTGAGTCGTGATTTCTTTCCAGGGCGCCGGGGAGGAATCCTGCCAACCCAGTAAGTTCGGGGTCATACCCTGCGCTGTGTTCCGGCTGTTCAACTGCAGCGTTGCGAACCTCCCACACCAAGCGGCCCAGTCTCGCAATAAGTGGGGGATCCTCAACT
>AGTTCGGGGT_387_2 <unknown description>
GTCCTTCCCGGGCCAGGCTGTCACTGGGAATGCTGCACCCGGGTGAGTCGTGATTTCTTTCCAGGGCGCCGGGGAGGAATCCTGCCAACCCAGTAAGTTCGGGGTCATACCCTGCGCTGTGTTCCAGTTCGGGGTCTGCAGCGTTGCGAACCTCCCACACCAAGCGGCCCAGTCTCGCAATAAGTGGGGGATCCTCAACT
>AGTTCGGGGT_387_3 <unknown description>
GTCCTTCCCGGGCCAGGCTGTCACTGGGAATGCTGCACCCGGGTGAGTCGTGATTTCTTTCCAGGAGTTCGGGGTGGAATCCTGCCAACCCAGTAAGTTCGGGGTCATACCCTGCGCTGTGTTCCAGTTCGGGGTCTGCAGCGTTGCGAACCTCCCACACCAAGCGGCCCAGTCTCGCAATAAGTGGGGGATCCTCAACT
>CGCGACGG_388_1 <unknown description>
GTCCTTCCCGGGCCAGGCTGTCACTGGGAATGCTGCACCCGGGTGAGTCGTGATTTCTTTCCAGGGCGCCGGGGAGGAATCCTGCCAACCCAGTAACGCGACGGGCATACCCTGCGCTGTGTTCCGGCTGTTCAACTGCAGCGTTGCGAACCTCCCACACCAAGCGGCCCAGTCTCGCAATAAGTGGGGGATCCTCAACT
>CGCGACGG_388_2 <unknown description>
GTCCTTCCCGGGCCAGGCTGTCACTGGGAATGCTGCACCCGGGTGAGTCGTGATTTCTTTCCAGGGCGCCGGGGAGGAATCCTGCCAACCCAGTAACGCGACGGGCATACCCTGCGCTGTGTTCCGCGACGGCAACTGCAGCGTTGCGAACCTCCCACACCAAGCGGCCCAGTCTCGCAATAAGTGGGGGATCCTCAACT
>CGCGACGG_388_3 <unknown description>
GTCCTTCCCGGGCCAGGCTGTCACTGGGAATGCTGCACCCGGGTGAGTCGTGATTTCTTTCCAGGGCGCGCGACGGGAATCCTGCCAACCCAGTAACGCGACGGGCATACCCTGCGCTGTGTTCCGCGACGGCAACTGCAGCGTTGCGAACCTCCCACACCAAGCGGCCCAGTCTCGCAATAAGTGGGGGATCCTCAACT
>ATCGGCGC_389_1 <unknown description>
GTCCTTCCCGGGCCAGGCTGTCACTGGGAATGCTGCACCCGGGTGAGTCGTGATTTCTTTCCAGGGCGCCGGGGAGGAATCCTGCCAACCCAGTAAATCGGCGCGCATACCCTGCGCTGTGTTCCGGCTGTTCAACTGCAGCGTTGCGAACCTCCCACACCAAGCGGCCCAGTCTCGCAATAAGTGGGGGATCCTCAACT
>ATCGGCGC_389_2 <unknown description>
GTCCTTCCCGGGCCAGGCTGTCACTGGGAATGCTGCACCCGGGTGAGTCGTGATTTCTTTCCAGGGCGCCGGGGAGGAATCCTGCCAACCCAGTAAATCGGCGCGCATACCCTGCGCTGTGTTCATCGGCGCCAACTGCAGCGTTGCGAACCTCCCACACCAAGCGGCCCAGTCTCGCAATAAGTGGGGGATCCTCAACT
>ATCGGCGC_389_3 <unknown description>
GTCCTTCCCGGGCCAGGCTGTCACTGGGAATGCTGCACCCGGGTGAGTCGTGATTTCTTTCCAGGGCGATCGGCGCGAATCCTGCCAACCCAGTAAATCGGCGCGCATACCCTGCGCTGTGTTCATCGGCGCCAACTGCAGCGTTGCGAACCTCCCACACCAAGCGGCCCAGTCTCGCAATAAGTGGGGGATCCTCAACT
>GCCGTCGC_390_1 <unknown description>
GTCCTTCCCGGGCCAGGCTGTCACTGGGAATGCTGCACCCGGGTGAGTCGTGATTTCTTTCCAGGGCGCCGGGGAGGAATCCTGCCAACCCAGTAAGCCGTCGCGCATACCCTGCGCTGTGTTCCGGCTGTTCAACTGCAGCGTTGCGAACCTCCCACACCAAGCGGCCCAGTCTCGCAATAAGTGGGGGATCCTCAACT
>GCCGTCGC_390_2 <unknown description>
GTCCTTCCCGGGCCAGGCTGTCACTGGGAATGCTGCACCCGGGTGAGTCGTGATTTCTTTCCAGGGCGCCGGGGAGGAATCCTGCCAACCCAGTAAGCCGTCGCGCATACCCTGCGCTGTGTTCGCCGTCGCCAACTGCAGCGTTGCGAACCTCCCACACCAAGCGGCCCAGTCTCGCAATAAGTGGGGGATCCTCAACT
>GCCGTCGC_390_3 <unknown description>
GTCCTTCCCGGGCCAGGCTGTCACTGGGAATGCTGCACCCGGGTGAGTCGTGATTTCTTTCCAGGGCGGCCGTCGCGAATCCTGCCAACCCAGTAAGCCGTCGCGCATACCCTGCGCTGTGTTCGCCGTCGCCAACTGCAGCGTTGCGAACCTCCCACACCAAGCGGCCCAGTCTCGCAATAAGTGGGGGATCCTCAACT
>CGCGAGAA_391_1 <unknown description>
GTCCTTCCCGGGCCAGGCTGTCACTGGGAATGCTGCACCCGGGTGAGTCGTGATTTCTTTCCAGGGCGCCGGGGAGGAATCCTGCCAACCCAGTAACGCGAGAAGCATACCCTGCGCTGTGTTCCGGCTGTTCAACTGCAGCGTTGCGAACCTCCCACACCAAGCGGCCCAGTCTCGCAATAAGTGGGGGATCCTCAACT
>CGCGAGAA_391_2 <unknown description>
GTCCTTCCCGGGCCAGGCTGTCACTGGGAATGCTGCACCCGGGTGAGTCGTGATTTCTTTCCAGGGCGCCGGGGAGGAATCCTGCCAACCCAGTAACGCGAGAAGCATACCCTGCGCTGTGTTCCGCGAGAACAACTGCAGCGTTGCGAACCTCCCACACCAAGCGGCCCAGTCTCGCAATAAGTGGGGGATCCTCAACT
>CGCGAGAA_391_3 <unknown description>
GTCCTTCCCGGGCCAGGCTGTCACTGGGAATGCTGCACCCGGGTGAGTCGTGATTTCTTTCCAGGGCGCGCGAGAAGAATCCTGCCAACCCAGTAACGCGAGAAGCATACCCTGCGCTGTGTTCCGCGAGAACAACTGCAGCGTTGCGAACCTCCCACACCAAGCGGCCCAGTCTCGCAATAAGTGGGGGATCCTCAACT
>GCCCATGCCCCGTACAC_392_1 <unknown description>
GTCCTTCCCGGGCCAGGCTGTCACTGGGAATGCTGCACCCGGGTGAGTCGTGATTTCTTTCCAGGGCGCCGGGGAGGAATCCTGCCAACCCAGCCCATGCCCCGTACACCCCTGCGCTGTGTTCCGGCTGTTCAACTGCAGCGTTGCGAACCTCCCACACCAAGCGGCCCAGTCTCGCAATAAGTGGGGGATCCTCAACT
>GCCCATGCCCCGTACAC_392_2 <unknown description>
GTCCTTCCCGGGCCAGGCTGTCACTGGGAATGCTGCACCCGGGTGAGTCGTGATTTCTTTCCAGGGCGCCGGGGAGGAATCCTGCCAACCCAGCCCATGCCCCGTACACCCCTGCGCTGTGTTCCGGCTGCCCATGCCCCGTACACCGAACCTCCCACACCAAGCGGCCCAGTCTCGCAATAAGTGGGGGATCCTCAACT
>GCCCATGCCCCGTACAC_392_3 <unknown description>
GTCCTTCCCGGGCCAGGCTGTCACTGGGAATGCTGCACCCGGGTGAGTCGTGATTGCCCATGCCCCGTACACGGAGGAATCCTGCCAACCCAGCCCATGCCCCGTACACCCCTGCGCTGTGTTCCGGCTGCCCATGCCCCGTACACCGAACCTCCCACACCAAGCGGCCCAGTCTCGCAATAAGTGGGGGATCCTCAACT
>CAACCAAA_393_1 <unknown description>
GTCCTTCCCGGGCCAGGCTGTCACTGGGAATGCTGCACCCGGGTGAGTCGTGATTTCTTTCCAGGGCGCCGGGGAGGAATCCTGCCAACCCAGTAACAACCAAAGCATACCCTGCGCTGTGTTCCGGCTGTTCAACTGCAGCGTTGCGAACCTCCCACACCAAGCGGCCCAGTCTCGCAATAAGTGGGGGATCCTCAACT
>CAACCAAA_393_2 <unknown description>
GTCCTTCCCGGGCCAGGCTGTCACTGGGAATGCTGCACCCGGGTGAGTCGTGATTTCTTTCCAGGGCGCCGGGGAGGAATCCTGCCAACCCAGTAACAACCAAAGCATACCCTGCGCTGTGTTCCAACCAAACAACTGCAGCGTTGCGAACCTCCCACACCAAGCGGCCCAGTCTCGCAATAAGTGGGGGATCCTCAACT
>CAACCAAA_393_3 <unknown description>
GTCCTTCCCGGGCCAGGCTGTCACTGGGAATGCTGCACCCGGGTGAGTCGTGATTTCTTTCCAGGGCGCAACCAAAGAATCCTGCCAACCCAGTAACAACCAAAGCATACCCTGCGCTGTGTTCCAACCAAACAACTGCAGCGTTGCGAACCTCCCACACCAAGCGGCCCAGTCTCGCAATAAGTGGGGGATCCTCAACT
>GAGAGCAGGG_394_1 <unknown description>
GTCCTTCCCGGGCCAGGCTGTCACTGGGAATGCTGCACCCGGGTGAGTCGTGATTTCTTTCCAGGGCGCCGGGGAGGAATCCTGCCAACCCAGTAGAGAGCAGGGCATACCCTGCGCTGTGTTCCGGCTGTTCAACTGCAGCGTTGCGAACCTCCCACACCAAGCGGCCCAGTCTCGCAATAAGTGGGGGATCCTCAACT
>GAGAGCAGGG_394_2 <unknown description>
GTCCTTCCCGGGCCAGGCTGTCACTGGGAATGCTGCACCCGGGTGAGTCGTGATTTCTTTCCAGGGCGCCGGGGAGGAATCCTGCCAACCCAGTAGAGAGCAGGGCATACCCTGCGCTGTGTTCCGAGAGCAGGGCTGCAGCGTTGCGAACCTCCCACACCAAGCGGCCCAGTCTCGCAATAAGTGGGGGATCCTCAACT
>GAGAGCAGGG_394_3 <unknown description>
GTCCTTCCCGGGCCAGGCTGTCACTGGGAATGCTGCACCCGGGTGAGTCGTGATTTCTTTCCAGGGAGAGCAGGGGGAATCCTGCCAACCCAGTAGAGAGCAGGGCATACCCTGCGCTGTGTTCCGAGAGCAGGGCTGCAGCGTTGCGAACCTCCCACACCAAGCGGCCCAGTCTCGCAATAAGTGGGGGATCCTCAACT
>GGCGAGAT_395_1 <unknown description>
GTCCTTCCCGGGCCAGGCTGTCACTGGGAATGCTGCACCCGGGTGAGTCGTGATTTCTTTCCAGGGCGCCGGGGAGGAATCCTGCCAACCCAGTAAGGCGAGATGCATACCCTGCGCTGTGTTCCGGCTGTTCAACTGCAGCGTTGCGAACCTCCCACACCAAGCGGCCCAGTCTCGCAATAAGTGGGGGATCCTCAACT
>GGCGAGAT_395_2 <unknown description>
GTCCTTCCCGGGCCAGGCTGTCACTGGGAATGCTGCACCCGGGTGAGTCGTGATTTCTTTCCAGGGCGCCGGGGAGGAATCCTGCCAACCCAGTAAGGCGAGATGCATACCCTGCGCTGTGTTCGGCGAGATCAACTGCAGCGTTGCGAACCTCCCACACCAAGCGGCCCAGTCTCGCAATAAGTGGGGGATCCTCAACT
>GGCGAGAT_395_3 <unknown description>
GTCCTTCCCGGGCCAGGCTGTCACTGGGAATGCTGCACCCGGGTGAGTCGTGATTTCTTTCCAGGGCGGGCGAGATGAATCCTGCCAACCCAGTAAGGCGAGATGCATACCCTGCGCTGTGTTCGGCGAGATCAACTGCAGCGTTGCGAACCTCCCACACCAAGCGGCCCAGTCTCGCAATAAGTGGGGGATCCTCAACT
>AGTCAGGG_396_2 <unknown description>
GTCCTTCCCGGGCCAGGCTGTCACTGGGAATGCTGCACCCGGGTGAGTCGTGATTTCTTTCCAGGGCGCCGGGGAGGAATCCTGCCAACCCAGTAAAGTCAGGGGCATACCCTGCGCTGTGTTCAGTCAGGGCAACTGCAGCGTTGCGAACCTCCCACACCAAGCGGCCCAGTCTCGCAATAAGTGGGGGATCCTCAACT
>AGTCAGGG_396_3 <unknown description>
GTCCTTCCCGGGCCAGGCTGTCACTGGGAATGCTGCACCCGGGTGAGTCGTGATTTCTTTCCAGGGCGAGTCAGGGGAATCCTGCCAACCCAGTAAAGTCAGGGGCATACCCTGCGCTGTGTTCAGTCAGGGCAACTGCAGCGTTGCGAACCTCCCACACCAAGCGGCCCAGTCTCGCAATAAGTGGGGGATCCTCAACT
>GAAAGCAGGG_397_1 <unknown description>
GTCCTTCCCGGGCCAGGCTGTCACTGGGAATGCTGCACCCGGGTGAGTCGTGATTTCTTTCCAGGGCGCCGGGGAGGAATCCTGCCAACCCAGTAGAAAGCAGGGCATACCCTGCGCTGTGTTCCGGCTGTTCAACTGCAGCGTTGCGAACCTCCCACACCAAGCGGCCCAGTCTCGCAATAAGTGGGGGATCCTCAACT
>GAAAGCAGGG_397_2 <unknown description>
GTCCTTCCCGGGCCAGGCTGTCACTGGGAATGCTGCACCCGGGTGAGTCGTGATTTCTTTCCAGGGCGCCGGGGAGGAATCCTGCCAACCCAGTAGAAAGCAGGGCATACCCTGCGCTGTGTTCCGAAAGCAGGGCTGCAGCGTTGCGAACCTCCCACACCAAGCGGCCCAGTCTCGCAATAAGTGGGGGATCCTCAACT
>GAAAGCAGGG_397_3 <unknown description>
GTCCTTCCCGGGCCAGGCTGTCACTGGGAATGCTGCACCCGGGTGAGTCGTGATTTCTTTCCAGGGAAAGCAGGGGGAATCCTGCCAACCCAGTAGAAAGCAGGGCATACCCTGCGCTGTGTTCCGAAAGCAGGGCTGCAGCGTTGCGAACCTCCCACACCAAGCGGCCCAGTCTCGCAATAAGTGGGGGATCCTCAACT
>CTCGCTCG_398_1 <unknown description>
GTCCTTCCCGGGCCAGGCTGTCACTGGGAATGCTGCACCCGGGTGAGTCGTGATTTCTTTCCAGGGCGCCGGGGAGGAATCCTGCCAACCCAGTAACTCGCTCGGCATACCCTGCGCTGTGTTCCGGCTGTTCAACTGCAGCGTTGCGAACCTCCCACACCAAGCGGCCCAGTCTCGCAATAAGTGGGGGATCCTCAACT
>CTCGCTCG_398_2 <unknown description>
GTCCTTCCCGGGCCAGGCTGTCACTGGGAATGCTGCACCCGGGTGAGTCGTGATTTCTTTCCAGGGCGCCGGGGAGGAATCCTGCCAACCCAGTAACTCGCTCGGCATACCCTGCGCTGTGTTCCTCGCTCGCAACTGCAGCGTTGCGAACCTCCCACACCAAGCGGCCCAGTCTCGCAATAAGTGGGGGATCCTCAACT
>CTCGCTCG_398_3 <unknown description>
GTCCTTCCCGGGCCAGGCTGTCACTGGGAATGCTGCACCCGGGTGAGTCGTGATTTCTTTCCAGGGCGCTCGCTCGGAATCCTGCCAACCCAGTAACTCGCTCGGCATACCCTGCGCTGTGTTCCTCGCTCGCAACTGCAGCGTTGCGAACCTCCCACACCAAGCGGCCCAGTCTCGCAATAAGTGGGGGATCCTCAACT
>TCCGTACGGCAC_399_1 <unknown description>
GTCCTTCCCGGGCCAGGCTGTCACTGGGAATGCTGCACCCGGGTGAGTCGTGATTTCTTTCCAGGGCGCCGGGGAGGAATCCTGCCAACCCAGTTCCGTACGGCACATACCCTGCGCTGTGTTCCGGCTGTTCAACTGCAGCGTTGCGAACCTCCCACACCAAGCGGCCCAGTCTCGCAATAAGTGGGGGATCCTCAACT
>TCCGTACGGCAC_399_2 <unknown description>
GTCCTTCCCGGGCCAGGCTGTCACTGGGAATGCTGCACCCGGGTGAGTCGTGATTTCTTTCCAGGGCGCCGGGGAGGAATCCTGCCAACCCAGTTCCGTACGGCACATACCCTGCGCTGTGTTCCGTCCGTACGGCACCAGCGTTGCGAACCTCCCACACCAAGCGGCCCAGTCTCGCAATAAGTGGGGGATCCTCAACT
>TCCGTACGGCAC_399_3 <unknown description>
GTCCTTCCCGGGCCAGGCTGTCACTGGGAATGCTGCACCCGGGTGAGTCGTGATTTCTTTCCTCCGTACGGCACAGGAATCCTGCCAACCCAGTTCCGTACGGCACATACCCTGCGCTGTGTTCCGTCCGTACGGCACCAGCGTTGCGAACCTCCCACACCAAGCGGCCCAGTCTCGCAATAAGTGGGGGATCCTCAACT
>GAAAGCAG_400_1 <unknown description>
GTCCTTCCCGGGCCAGGCTGTCACTGGGAATGCTGCACCCGGGTGAGTCGTGATTTCTTTCCAGGGCGCCGGGGAGGAATCCTGCCAACCCAGTAAGAAAGCAGGCATACCCTGCGCTGTGTTCCGGCTGTTCAACTGCAGCGTTGCGAACCTCCCACACCAAGCGGCCCAGTCTCGCAATAAGTGGGGGATCCTCAACT
>GAAAGCAG_400_2 <unknown description>
GTCCTTCCCGGGCCAGGCTGTCACTGGGAATGCTGCACCCGGGTGAGTCGTGATTTCTTTCCAGGGCGCCGGGGAGGAATCCTGCCAACCCAGTAAGAAAGCAGGCATACCCTGCGCTGTGTTCGAAAGCAGCAACTGCAGCGTTGCGAACCTCCCACACCAAGCGGCCCAGTCTCGCAATAAGTGGGGGATCCTCAACT
>GAAAGCAG_400_3 <unknown description>
GTCCTTCCCGGGCCAGGCTGTCACTGGGAATGCTGCACCCGGGTGAGTCGTGATTTCTTTCCAGGGCGGAAAGCAGGAATCCTGCCAACCCAGTAAGAAAGCAGGCATACCCTGCGCTGTGTTCGAAAGCAGCAACTGCAGCGTTGCGAACCTCCCACACCAAGCGGCCCAGTCTCGCAATAAGTGGGGGATCCTCAACT
>CGCTCGAC_401_1 <unknown description>
GTCCTTCCCGGGCCAGGCTGTCACTGGGAATGCTGCACCCGGGTGAGTCGTGATTTCTTTCCAGGGCGCCGGGGAGGAATCCTGCCAACCCAGTAACGCTCGACGCATACCCTGCGCTGTGTTCCGGCTGTTCAACTGCAGCGTTGCGAACCTCCCACACCAAGCGGCCCAGTCTCGCAATAAGTGGGGGATCCTCAACT
>CGCTCGAC_401_2 <unknown description>
GTCCTTCCCGGGCCAGGCTGTCACTGGGAATGCTGCACCCGGGTGAGTCGTGATTTCTTTCCAGGGCGCCGGGGAGGAATCCTGCCAACCCAGTAACGCTCGACGCATACCCTGCGCTGTGTTCCGCTCGACCAACTGCAGCGTTGCGAACCTCCCACACCAAGCGGCCCAGTCTCGCAATAAGTGGGGGATCCTCAACT
>CGCTCGAC_401_3 <unknown description>
GTCCTTCCCGGGCCAGGCTGTCACTGGGAATGCTGCACCCGGGTGAGTCGTGATTTCTTTCCAGGGCGCGCTCGACGAATCCTGCCAACCCAGTAACGCTCGACGCATACCCTGCGCTGTGTTCCGCTCGACCAACTGCAGCGTTGCGAACCTCCCACACCAAGCGGCCCAGTCTCGCAATAAGTGGGGGATCCTCAACT
>GCGATGGC_402_1 <unknown description>
GTCCTTCCCGGGCCAGGCTGTCACTGGGAATGCTGCACCCGGGTGAGTCGTGATTTCTTTCCAGGGCGCCGGGGAGGAATCCTGCCAACCCAGTAAGCGATGGCGCATACCCTGCGCTGTGTTCCGGCTGTTCAACTGCAGCGTTGCGAACCTCCCACACCAAGCGGCCCAGTCTCGCAATAAGTGGGGGATCCTCAACT
>GCGATGGC_402_2 <unknown description>
GTCCTTCCCGGGCCAGGCTGTCACTGGGAATGCTGCACCCGGGTGAGTCGTGATTTCTTTCCAGGGCGCCGGGGAGGAATCCTGCCAACCCAGTAAGCGATGGCGCATACCCTGCGCTGTGTTCGCGATGGCCAACTGCAGCGTTGCGAACCTCCCACACCAAGCGGCCCAGTCTCGCAATAAGTGGGGGATCCTCAACT
>GCGATGGC_402_3 <unknown description>
GTCCTTCCCGGGCCAGGCTGTCACTGGGAATGCTGCACCCGGGTGAGTCGTGATTTCTTTCCAGGGCGGCGATGGCGAATCCTGCCAACCCAGTAAGCGATGGCGCATACCCTGCGCTGTGTTCGCGATGGCCAACTGCAGCGTTGCGAACCTCCCACACCAAGCGGCCCAGTCTCGCAATAAGTGGGGGATCCTCAACT
>GAAAGCAGCG_403_1 <unknown description>
GTCCTTCCCGGGCCAGGCTGTCACTGGGAATGCTGCACCCGGGTGAGTCGTGATTTCTTTCCAGGGCGCCGGGGAGGAATCCTGCCAACCCAGTAGAAAGCAGCGCATACCCTGCGCTGTGTTCCGGCTGTTCAACTGCAGCGTTGCGAACCTCCCACACCAAGCGGCCCAGTCTCGCAATAAGTGGGGGATCCTCAACT
>GAAAGCAGCG_403_2 <unknown description>
GTCCTTCCCGGGCCAGGCTGTCACTGGGAATGCTGCACCCGGGTGAGTCGTGATTTCTTTCCAGGGCGCCGGGGAGGAATCCTGCCAACCCAGTAGAAAGCAGCGCATACCCTGCGCTGTGTTCCGAAAGCAGCGCTGCAGCGTTGCGAACCTCCCACACCAAGCGGCCCAGTCTCGCAATAAGTGGGGGATCCTCAACT
>GAAAGCAGCG_403_3 <unknown description>
GTCCTTCCCGGGCCAGGCTGTCACTGGGAATGCTGCACCCGGGTGAGTCGTGATTTCTTTCCAGGGAAAGCAGCGGGAATCCTGCCAACCCAGTAGAAAGCAGCGCATACCCTGCGCTGTGTTCCGAAAGCAGCGCTGCAGCGTTGCGAACCTCCCACACCAAGCGGCCCAGTCTCGCAATAAGTGGGGGATCCTCAACT
>TCCGGACA_404_1 <unknown description>
GTCCTTCCCGGGCCAGGCTGTCACTGGGAATGCTGCACCCGGGTGAGTCGTGATTTCTTTCCAGGGCGCCGGGGAGGAATCCTGCCAACCCAGTAATCCGGACAGCATACCCTGCGCTGTGTTCCGGCTGTTCAACTGCAGCGTTGCGAACCTCCCACACCAAGCGGCCCAGTCTCGCAATAAGTGGGGGATCCTCAACT
>TCCGGACA_404_2 <unknown description>
GTCCTTCCCGGGCCAGGCTGTCACTGGGAATGCTGCACCCGGGTGAGTCGTGATTTCTTTCCAGGGCGCCGGGGAGGAATCCTGCCAACCCAGTAATCCGGACAGCATACCCTGCGCTGTGTTCTCCGGACACAACTGCAGCGTTGCGAACCTCCCACACCAAGCGGCCCAGTCTCGCAATAAGTGGGGGATCCTCAACT
>TCCGGACA_404_3 <unknown description>
GTCCTTCCCGGGCCAGGCTGTCACTGGGAATGCTGCACCCGGGTGAGTCGTGATTTCTTTCCAGGGCGTCCGGACAGAATCCTGCCAACCCAGTAATCCGGACAGCATACCCTGCGCTGTGTTCTCCGGACACAACTGCAGCGTTGCGAACCTCCCACACCAAGCGGCCCAGTCTCGCAATAAGTGGGGGATCCTCAACT
>GCGGGGCC_405_1 <unknown description>
GTCCTTCCCGGGCCAGGCTGTCACTGGGAATGCTGCACCCGGGTGAGTCGTGATTTCTTTCCAGGGCGCCGGGGAGGAATCCTGCCAACCCAGTAAGCGGGGCCGCATACCCTGCGCTGTGTTCCGGCTGTTCAACTGCAGCGTTGCGAACCTCCCACACCAAGCGGCCCAGTCTCGCAATAAGTGGGGGATCCTCAACT
>GCGGGGCC_405_2 <unknown description>
GTCCTTCCCGGGCCAGGCTGTCACTGGGAATGCTGCACCCGGGTGAGTCGTGATTTCTTTCCAGGGCGCCGGGGAGGAATCCTGCCAACCCAGTAAGCGGGGCCGCATACCCTGCGCTGTGTTCGCGGGGCCCAACTGCAGCGTTGCGAACCTCCCACACCAAGCGGCCCAGTCTCGCAATAAGTGGGGGATCCTCAACT
>GCGGGGCC_405_3 <unknown description>
GTCCTTCCCGGGCCAGGCTGTCACTGGGAATGCTGCACCCGGGTGAGTCGTGATTTCTTTCCAGGGCGGCGGGGCCGAATCCTGCCAACCCAGTAAGCGGGGCCGCATACCCTGCGCTGTGTTCGCGGGGCCCAACTGCAGCGTTGCGAACCTCCCACACCAAGCGGCCCAGTCTCGCAATAAGTGGGGGATCCTCAACT
>CGTTCGGGCT_406_1 <unknown description>
GTCCTTCCCGGGCCAGGCTGTCACTGGGAATGCTGCACCCGGGTGAGTCGTGATTTCTTTCCAGGGCGCCGGGGAGGAATCCTGCCAACCCAGTACGTTCGGGCTCATACCCTGCGCTGTGTTCCGGCTGTTCAACTGCAGCGTTGCGAACCTCCCACACCAAGCGGCCCAGTCTCGCAATAAGTGGGGGATCCTCAACT
>CGTTCGGGCT_406_2 <unknown description>
GTCCTTCCCGGGCCAGGCTGTCACTGGGAATGCTGCACCCGGGTGAGTCGTGATTTCTTTCCAGGGCGCCGGGGAGGAATCCTGCCAACCCAGTACGTTCGGGCTCATACCCTGCGCTGTGTTCCCGTTCGGGCTCTGCAGCGTTGCGAACCTCCCACACCAAGCGGCCCAGTCTCGCAATAAGTGGGGGATCCTCAACT
>CGTTCGGGCT_406_3 <unknown description>
GTCCTTCCCGGGCCAGGCTGTCACTGGGAATGCTGCACCCGGGTGAGTCGTGATTTCTTTCCAGGCGTTCGGGCTGGAATCCTGCCAACCCAGTACGTTCGGGCTCATACCCTGCGCTGTGTTCCCGTTCGGGCTCTGCAGCGTTGCGAACCTCCCACACCAAGCGGCCCAGTCTCGCAATAAGTGGGGGATCCTCAACT
>CGGCATGG_407_1 <unknown description>
GTCCTTCCCGGGCCAGGCTGTCACTGGGAATGCTGCACCCGGGTGAGTCGTGATTTCTTTCCAGGGCGCCGGGGAGGAATCCTGCCAACCCAGTAACGGCATGGGCATACCCTGCGCTGTGTTCCGGCTGTTCAACTGCAGCGTTGCGAACCTCCCACACCAAGCGGCCCAGTCTCGCAATAAGTGGGGGATCCTCAACT
>CGGCATGG_407_2 <unknown description>
GTCCTTCCCGGGCCAGGCTGTCACTGGGAATGCTGCACCCGGGTGAGTCGTGATTTCTTTCCAGGGCGCCGGGGAGGAATCCTGCCAACCCAGTAACGGCATGGGCATACCCTGCGCTGTGTTCCGGCATGGCAACTGCAGCGTTGCGAACCTCCCACACCAAGCGGCCCAGTCTCGCAATAAGTGGGGGATCCTCAACT
>CGGCATGG_407_3 <unknown description>
GTCCTTCCCGGGCCAGGCTGTCACTGGGAATGCTGCACCCGGGTGAGTCGTGATTTCTTTCCAGGGCGCGGCATGGGAATCCTGCCAACCCAGTAACGGCATGGGCATACCCTGCGCTGTGTTCCGGCATGGCAACTGCAGCGTTGCGAACCTCCCACACCAAGCGGCCCAGTCTCGCAATAAGTGGGGGATCCTCAACT
>CGCGGCGA_408_1 <unknown description>
GTCCTTCCCGGGCCAGGCTGTCACTGGGAATGCTGCACCCGGGTGAGTCGTGATTTCTTTCCAGGGCGCCGGGGAGGAATCCTGCCAACCCAGTAACGCGGCGAGCATACCCTGCGCTGTGTTCCGGCTGTTCAACTGCAGCGTTGCGAACCTCCCACACCAAGCGGCCCAGTCTCGCAATAAGTGGGGGATCCTCAACT
>CGCGGCGA_408_2 <unknown description>
GTCCTTCCCGGGCCAGGCTGTCACTGGGAATGCTGCACCCGGGTGAGTCGTGATTTCTTTCCAGGGCGCCGGGGAGGAATCCTGCCAACCCAGTAACGCGGCGAGCATACCCTGCGCTGTGTTCCGCGGCGACAACTGCAGCGTTGCGAACCTCCCACACCAAGCGGCCCAGTCTCGCAATAAGTGGGGGATCCTCAACT
>CGCGGCGA_408_3 <unknown description>
GTCCTTCCCGGGCCAGGCTGTCACTGGGAATGCTGCACCCGGGTGAGTCGTGATTTCTTTCCAGGGCGCGCGGCGAGAATCCTGCCAACCCAGTAACGCGGCGAGCATACCCTGCGCTGTGTTCCGCGGCGACAACTGCAGCGTTGCGAACCTCCCACACCAAGCGGCCCAGTCTCGCAATAAGTGGGGGATCCTCAACT
>TCTGGACG_409_1 <unknown description>
GTCCTTCCCGGGCCAGGCTGTCACTGGGAATGCTGCACCCGGGTGAGTCGTGATTTCTTTCCAGGGCGCCGGGGAGGAATCCTGCCAACCCAGTAATCTGGACGGCATACCCTGCGCTGTGTTCCGGCTGTTCAACTGCAGCGTTGCGAACCTCCCACACCAAGCGGCCCAGTCTCGCAATAAGTGGGGGATCCTCAACT
>TCTGGACG_409_2 <unknown description>
GTCCTTCCCGGGCCAGGCTGTCACTGGGAATGCTGCACCCGGGTGAGTCGTGATTTCTTTCCAGGGCGCCGGGGAGGAATCCTGCCAACCCAGTAATCTGGACGGCATACCCTGCGCTGTGTTCTCTGGACGCAACTGCAGCGTTGCGAACCTCCCACACCAAGCGGCCCAGTCTCGCAATAAGTGGGGGATCCTCAACT
>TCTGGACG_409_3 <unknown description>
GTCCTTCCCGGGCCAGGCTGTCACTGGGAATGCTGCACCCGGGTGAGTCGTGATTTCTTTCCAGGGCGTCTGGACGGAATCCTGCCAACCCAGTAATCTGGACGGCATACCCTGCGCTGTGTTCTCTGGACGCAACTGCAGCGTTGCGAACCTCCCACACCAAGCGGCCCAGTCTCGCAATAAGTGGGGGATCCTCAACT
>GCACCACT_410_1 <unknown description>
GTCCTTCCCGGGCCAGGCTGTCACTGGGAATGCTGCACCCGGGTGAGTCGTGATTTCTTTCCAGGGCGCCGGGGAGGAATCCTGCCAACCCAGTAAGCACCACTGCATACCCTGCGCTGTGTTCCGGCTGTTCAACTGCAGCGTTGCGAACCTCCCACACCAAGCGGCCCAGTCTCGCAATAAGTGGGGGATCCTCAACT
>GCACCACT_410_2 <unknown description>
GTCCTTCCCGGGCCAGGCTGTCACTGGGAATGCTGCACCCGGGTGAGTCGTGATTTCTTTCCAGGGCGCCGGGGAGGAATCCTGCCAACCCAGTAAGCACCACTGCATACCCTGCGCTGTGTTCGCACCACTCAACTGCAGCGTTGCGAACCTCCCACACCAAGCGGCCCAGTCTCGCAATAAGTGGGGGATCCTCAACT
>GCACCACT_410_3 <unknown description>
GTCCTTCCCGGGCCAGGCTGTCACTGGGAATGCTGCACCCGGGTGAGTCGTGATTTCTTTCCAGGGCGGCACCACTGAATCCTGCCAACCCAGTAAGCACCACTGCATACCCTGCGCTGTGTTCGCACCACTCAACTGCAGCGTTGCGAACCTCCCACACCAAGCGGCCCAGTCTCGCAATAAGTGGGGGATCCTCAACT
>GCTCGGGC_411_1 <unknown description>
GTCCTTCCCGGGCCAGGCTGTCACTGGGAATGCTGCACCCGGGTGAGTCGTGATTTCTTTCCAGGGCGCCGGGGAGGAATCCTGCCAACCCAGTAAGCTCGGGCGCATACCCTGCGCTGTGTTCCGGCTGTTCAACTGCAGCGTTGCGAACCTCCCACACCAAGCGGCCCAGTCTCGCAATAAGTGGGGGATCCTCAACT
>GCTCGGGC_411_2 <unknown description>
GTCCTTCCCGGGCCAGGCTGTCACTGGGAATGCTGCACCCGGGTGAGTCGTGATTTCTTTCCAGGGCGCCGGGGAGGAATCCTGCCAACCCAGTAAGCTCGGGCGCATACCCTGCGCTGTGTTCGCTCGGGCCAACTGCAGCGTTGCGAACCTCCCACACCAAGCGGCCCAGTCTCGCAATAAGTGGGGGATCCTCAACT
>GCTCGGGC_411_3 <unknown description>
GTCCTTCCCGGGCCAGGCTGTCACTGGGAATGCTGCACCCGGGTGAGTCGTGATTTCTTTCCAGGGCGGCTCGGGCGAATCCTGCCAACCCAGTAAGCTCGGGCGCATACCCTGCGCTGTGTTCGCTCGGGCCAACTGCAGCGTTGCGAACCTCCCACACCAAGCGGCCCAGTCTCGCAATAAGTGGGGGATCCTCAACT
>AGGCAGGG_412_1 <unknown description>
GTCCTTCCCGGGCCAGGCTGTCACTGGGAATGCTGCACCCGGGTGAGTCGTGATTTCTTTCCAGGGCGCCGGGGAGGAATCCTGCCAACCCAGTAAAGGCAGGGGCATACCCTGCGCTGTGTTCCGGCTGTTCAACTGCAGCGTTGCGAACCTCCCACACCAAGCGGCCCAGTCTCGCAATAAGTGGGGGATCCTCAACT
>AGGCAGGG_412_2 <unknown description>
GTCCTTCCCGGGCCAGGCTGTCACTGGGAATGCTGCACCCGGGTGAGTCGTGATTTCTTTCCAGGGCGCCGGGGAGGAATCCTGCCAACCCAGTAAAGGCAGGGGCATACCCTGCGCTGTGTTCAGGCAGGGCAACTGCAGCGTTGCGAACCTCCCACACCAAGCGGCCCAGTCTCGCAATAAGTGGGGGATCCTCAACT
>AGGCAGGG_412_3 <unknown description>
GTCCTTCCCGGGCCAGGCTGTCACTGGGAATGCTGCACCCGGGTGAGTCGTGATTTCTTTCCAGGGCGAGGCAGGGGAATCCTGCCAACCCAGTAAAGGCAGGGGCATACCCTGCGCTGTGTTCAGGCAGGGCAACTGCAGCGTTGCGAACCTCCCACACCAAGCGGCCCAGTCTCGCAATAAGTGGGGGATCCTCAACT
>GCATGGGT_413_1 <unknown description>
GTCCTTCCCGGGCCAGGCTGTCACTGGGAATGCTGCACCCGGGTGAGTCGTGATTTCTTTCCAGGGCGCCGGGGAGGAATCCTGCCAACCCAGTAAGCATGGGTGCATACCCTGCGCTGTGTTCCGGCTGTTCAACTGCAGCGTTGCGAACCTCCCACACCAAGCGGCCCAGTCTCGCAATAAGTGGGGGATCCTCAACT
>GCATGGGT_413_2 <unknown description>
GTCCTTCCCGGGCCAGGCTGTCACTGGGAATGCTGCACCCGGGTGAGTCGTGATTTCTTTCCAGGGCGCCGGGGAGGAATCCTGCCAACCCAGTAAGCATGGGTGCATACCCTGCGCTGTGTTCGCATGGGTCAACTGCAGCGTTGCGAACCTCCCACACCAAGCGGCCCAGTCTCGCAATAAGTGGGGGATCCTCAACT
>GCATGGGT_413_3 <unknown description>
GTCCTTCCCGGGCCAGGCTGTCACTGGGAATGCTGCACCCGGGTGAGTCGTGATTTCTTTCCAGGGCGGCATGGGTGAATCCTGCCAACCCAGTAAGCATGGGTGCATACCCTGCGCTGTGTTCGCATGGGTCAACTGCAGCGTTGCGAACCTCCCACACCAAGCGGCCCAGTCTCGCAATAAGTGGGGGATCCTCAACT
>GTGCATGGGG_414_1 <unknown description>
GTCCTTCCCGGGCCAGGCTGTCACTGGGAATGCTGCACCCGGGTGAGTCGTGATTTCTTTCCAGGGCGCCGGGGAGGAATCCTGCCAACCCAGTAGTGCATGGGGCATACCCTGCGCTGTGTTCCGGCTGTTCAACTGCAGCGTTGCGAACCTCCCACACCAAGCGGCCCAGTCTCGCAATAAGTGGGGGATCCTCAACT
>GTGCATGGGG_414_2 <unknown description>
GTCCTTCCCGGGCCAGGCTGTCACTGGGAATGCTGCACCCGGGTGAGTCGTGATTTCTTTCCAGGGCGCCGGGGAGGAATCCTGCCAACCCAGTAGTGCATGGGGCATACCCTGCGCTGTGTTCCGTGCATGGGGCTGCAGCGTTGCGAACCTCCCACACCAAGCGGCCCAGTCTCGCAATAAGTGGGGGATCCTCAACT
>GTGCATGGGG_414_3 <unknown description>
GTCCTTCCCGGGCCAGGCTGTCACTGGGAATGCTGCACCCGGGTGAGTCGTGATTTCTTTCCAGGGTGCATGGGGGGAATCCTGCCAACCCAGTAGTGCATGGGGCATACCCTGCGCTGTGTTCCGTGCATGGGGCTGCAGCGTTGCGAACCTCCCACACCAAGCGGCCCAGTCTCGCAATAAGTGGGGGATCCTCAACT
>GCAAGCAGG_415_2 <unknown description>
GTCCTTCCCGGGCCAGGCTGTCACTGGGAATGCTGCACCCGGGTGAGTCGTGATTTCTTTCCAGGGCGCCGGGGAGGAATCCTGCCAACCCAGTAAGCAAGCAGGCATACCCTGCGCTGTGTTCCGCAAGCAGGACTGCAGCGTTGCGAACCTCCCACACCAAGCGGCCCAGTCTCGCAATAAGTGGGGGATCCTCAACT
>GCAAGCAGG_415_3 <unknown description>
GTCCTTCCCGGGCCAGGCTGTCACTGGGAATGCTGCACCCGGGTGAGTCGTGATTTCTTTCCAGGGCGCAAGCAGGGAATCCTGCCAACCCAGTAAGCAAGCAGGCATACCCTGCGCTGTGTTCCGCAAGCAGGACTGCAGCGTTGCGAACCTCCCACACCAAGCGGCCCAGTCTCGCAATAAGTGGGGGATCCTCAACT
>CCAGCGAG_416_1 <unknown description>
GTCCTTCCCGGGCCAGGCTGTCACTGGGAATGCTGCACCCGGGTGAGTCGTGATTTCTTTCCAGGGCGCCGGGGAGGAATCCTGCCAACCCAGTAACCAGCGAGGCATACCCTGCGCTGTGTTCCGGCTGTTCAACTGCAGCGTTGCGAACCTCCCACACCAAGCGGCCCAGTCTCGCAATAAGTGGGGGATCCTCAACT
>CCAGCGAG_416_2 <unknown description>
GTCCTTCCCGGGCCAGGCTGTCACTGGGAATGCTGCACCCGGGTGAGTCGTGATTTCTTTCCAGGGCGCCGGGGAGGAATCCTGCCAACCCAGTAACCAGCGAGGCATACCCTGCGCTGTGTTCCCAGCGAGCAACTGCAGCGTTGCGAACCTCCCACACCAAGCGGCCCAGTCTCGCAATAAGTGGGGGATCCTCAACT
>CCAGCGAG_416_3 <unknown description>
GTCCTTCCCGGGCCAGGCTGTCACTGGGAATGCTGCACCCGGGTGAGTCGTGATTTCTTTCCAGGGCGCCAGCGAGGAATCCTGCCAACCCAGTAACCAGCGAGGCATACCCTGCGCTGTGTTCCCAGCGAGCAACTGCAGCGTTGCGAACCTCCCACACCAAGCGGCCCAGTCTCGCAATAAGTGGGGGATCCTCAACT
>CGCTCCGCT_417_1 <unknown description>
GTCCTTCCCGGGCCAGGCTGTCACTGGGAATGCTGCACCCGGGTGAGTCGTGATTTCTTTCCAGGGCGCCGGGGAGGAATCCTGCCAACCCAGTAACGCTCCGCTCATACCCTGCGCTGTGTTCCGGCTGTTCAACTGCAGCGTTGCGAACCTCCCACACCAAGCGGCCCAGTCTCGCAATAAGTGGGGGATCCTCAACT
>CGCTCCGCT_417_2 <unknown description>
GTCCTTCCCGGGCCAGGCTGTCACTGGGAATGCTGCACCCGGGTGAGTCGTGATTTCTTTCCAGGGCGCCGGGGAGGAATCCTGCCAACCCAGTAACGCTCCGCTCATACCCTGCGCTGTGTTCCCGCTCCGCTACTGCAGCGTTGCGAACCTCCCACACCAAGCGGCCCAGTCTCGCAATAAGTGGGGGATCCTCAACT
>CGCTCCGCT_417_3 <unknown description>
GTCCTTCCCGGGCCAGGCTGTCACTGGGAATGCTGCACCCGGGTGAGTCGTGATTTCTTTCCAGGGCCGCTCCGCTGAATCCTGCCAACCCAGTAACGCTCCGCTCATACCCTGCGCTGTGTTCCCGCTCCGCTACTGCAGCGTTGCGAACCTCCCACACCAAGCGGCCCAGTCTCGCAATAAGTGGGGGATCCTCAACT
>GAAAGAGG_418_1 <unknown description>
GTCCTTCCCGGGCCAGGCTGTCACTGGGAATGCTGCACCCGGGTGAGTCGTGATTTCTTTCCAGGGCGCCGGGGAGGAATCCTGCCAACCCAGTAAGAAAGAGGGCATACCCTGCGCTGTGTTCCGGCTGTTCAACTGCAGCGTTGCGAACCTCCCACACCAAGCGGCCCAGTCTCGCAATAAGTGGGGGATCCTCAACT
>GAAAGAGG_418_2 <unknown description>
GTCCTTCCCGGGCCAGGCTGTCACTGGGAATGCTGCACCCGGGTGAGTCGTGATTTCTTTCCAGGGCGCCGGGGAGGAATCCTGCCAACCCAGTAAGAAAGAGGGCATACCCTGCGCTGTGTTCGAAAGAGGCAACTGCAGCGTTGCGAACCTCCCACACCAAGCGGCCCAGTCTCGCAATAAGTGGGGGATCCTCAACT
>GAAAGAGG_418_3 <unknown description>
GTCCTTCCCGGGCCAGGCTGTCACTGGGAATGCTGCACCCGGGTGAGTCGTGATTTCTTTCCAGGGCGGAAAGAGGGAATCCTGCCAACCCAGTAAGAAAGAGGGCATACCCTGCGCTGTGTTCGAAAGAGGCAACTGCAGCGTTGCGAACCTCCCACACCAAGCGGCCCAGTCTCGCAATAAGTGGGGGATCCTCAACT
>GAGCGCCC_419_1 <unknown description>
GTCCTTCCCGGGCCAGGCTGTCACTGGGAATGCTGCACCCGGGTGAGTCGTGATTTCTTTCCAGGGCGCCGGGGAGGAATCCTGCCAACCCAGTAAGAGCGCCCGCATACCCTGCGCTGTGTTCCGGCTGTTCAACTGCAGCGTTGCGAACCTCCCACACCAAGCGGCCCAGTCTCGCAATAAGTGGGGGATCCTCAACT
>GAGCGCCC_419_2 <unknown description>
GTCCTTCCCGGGCCAGGCTGTCACTGGGAATGCTGCACCCGGGTGAGTCGTGATTTCTTTCCAGGGCGCCGGGGAGGAATCCTGCCAACCCAGTAAGAGCGCCCGCATACCCTGCGCTGTGTTCGAGCGCCCCAACTGCAGCGTTGCGAACCTCCCACACCAAGCGGCCCAGTCTCGCAATAAGTGGGGGATCCTCAACT
>GAGCGCCC_419_3 <unknown description>
GTCCTTCCCGGGCCAGGCTGTCACTGGGAATGCTGCACCCGGGTGAGTCGTGATTTCTTTCCAGGGCGGAGCGCCCGAATCCTGCCAACCCAGTAAGAGCGCCCGCATACCCTGCGCTGTGTTCGAGCGCCCCAACTGCAGCGTTGCGAACCTCCCACACCAAGCGGCCCAGTCTCGCAATAAGTGGGGGATCCTCAACT
>GAAAGCAA_420_2 <unknown description>
GTCCTTCCCGGGCCAGGCTGTCACTGGGAATGCTGCACCCGGGTGAGTCGTGATTTCTTTCCAGGGCGCCGGGGAGGAATCCTGCCAACCCAGTAAGAAAGCAAGCATACCCTGCGCTGTGTTCGAAAGCAACAACTGCAGCGTTGCGAACCTCCCACACCAAGCGGCCCAGTCTCGCAATAAGTGGGGGATCCTCAACT
>GAAAGCAA_420_3 <unknown description>
GTCCTTCCCGGGCCAGGCTGTCACTGGGAATGCTGCACCCGGGTGAGTCGTGATTTCTTTCCAGGGCGGAAAGCAAGAATCCTGCCAACCCAGTAAGAAAGCAAGCATACCCTGCGCTGTGTTCGAAAGCAACAACTGCAGCGTTGCGAACCTCCCACACCAAGCGGCCCAGTCTCGCAATAAGTGGGGGATCCTCAACT
>GTTCGGGCG_421_2 <unknown description>
GTCCTTCCCGGGCCAGGCTGTCACTGGGAATGCTGCACCCGGGTGAGTCGTGATTTCTTTCCAGGGCGCCGGGGAGGAATCCTGCCAACCCAGTAAGTTCGGGCGCATACCCTGCGCTGTGTTCCGTTCGGGCGACTGCAGCGTTGCGAACCTCCCACACCAAGCGGCCCAGTCTCGCAATAAGTGGGGGATCCTCAACT
>GTTCGGGCG_421_3 <unknown description>
GTCCTTCCCGGGCCAGGCTGTCACTGGGAATGCTGCACCCGGGTGAGTCGTGATTTCTTTCCAGGGCGTTCGGGCGGAATCCTGCCAACCCAGTAAGTTCGGGCGCATACCCTGCGCTGTGTTCCGTTCGGGCGACTGCAGCGTTGCGAACCTCCCACACCAAGCGGCCCAGTCTCGCAATAAGTGGGGGATCCTCAACT
>TCGCATGG_422_1 <unknown description>
GTCCTTCCCGGGCCAGGCTGTCACTGGGAATGCTGCACCCGGGTGAGTCGTGATTTCTTTCCAGGGCGCCGGGGAGGAATCCTGCCAACCCAGTAATCGCATGGGCATACCCTGCGCTGTGTTCCGGCTGTTCAACTGCAGCGTTGCGAACCTCCCACACCAAGCGGCCCAGTCTCGCAATAAGTGGGGGATCCTCAACT
>TCGCATGG_422_2 <unknown description>
GTCCTTCCCGGGCCAGGCTGTCACTGGGAATGCTGCACCCGGGTGAGTCGTGATTTCTTTCCAGGGCGCCGGGGAGGAATCCTGCCAACCCAGTAATCGCATGGGCATACCCTGCGCTGTGTTCTCGCATGGCAACTGCAGCGTTGCGAACCTCCCACACCAAGCGGCCCAGTCTCGCAATAAGTGGGGGATCCTCAACT
>TCGCATGG_422_3 <unknown description>
GTCCTTCCCGGGCCAGGCTGTCACTGGGAATGCTGCACCCGGGTGAGTCGTGATTTCTTTCCAGGGCGTCGCATGGGAATCCTGCCAACCCAGTAATCGCATGGGCATACCCTGCGCTGTGTTCTCGCATGGCAACTGCAGCGTTGCGAACCTCCCACACCAAGCGGCCCAGTCTCGCAATAAGTGGGGGATCCTCAACT
>CGCGCCCT_423_2 <unknown description>
GTCCTTCCCGGGCCAGGCTGTCACTGGGAATGCTGCACCCGGGTGAGTCGTGATTTCTTTCCAGGGCGCCGGGGAGGAATCCTGCCAACCCAGTAACGCGCCCTGCATACCCTGCGCTGTGTTCCGCGCCCTCAACTGCAGCGTTGCGAACCTCCCACACCAAGCGGCCCAGTCTCGCAATAAGTGGGGGATCCTCAACT
>CGCGCCCT_423_3 <unknown description>
GTCCTTCCCGGGCCAGGCTGTCACTGGGAATGCTGCACCCGGGTGAGTCGTGATTTCTTTCCAGGGCGCGCGCCCTGAATCCTGCCAACCCAGTAACGCGCCCTGCATACCCTGCGCTGTGTTCCGCGCCCTCAACTGCAGCGTTGCGAACCTCCCACACCAAGCGGCCCAGTCTCGCAATAAGTGGGGGATCCTCAACT
>TCCGAATA_424_1 <unknown description>
GTCCTTCCCGGGCCAGGCTGTCACTGGGAATGCTGCACCCGGGTGAGTCGTGATTTCTTTCCAGGGCGCCGGGGAGGAATCCTGCCAACCCAGTAATCCGAATAGCATACCCTGCGCTGTGTTCCGGCTGTTCAACTGCAGCGTTGCGAACCTCCCACACCAAGCGGCCCAGTCTCGCAATAAGTGGGGGATCCTCAACT
>TCCGAATA_424_2 <unknown description>
GTCCTTCCCGGGCCAGGCTGTCACTGGGAATGCTGCACCCGGGTGAGTCGTGATTTCTTTCCAGGGCGCCGGGGAGGAATCCTGCCAACCCAGTAATCCGAATAGCATACCCTGCGCTGTGTTCTCCGAATACAACTGCAGCGTTGCGAACCTCCCACACCAAGCGGCCCAGTCTCGCAATAAGTGGGGGATCCTCAACT
>TCCGAATA_424_3 <unknown description>
GTCCTTCCCGGGCCAGGCTGTCACTGGGAATGCTGCACCCGGGTGAGTCGTGATTTCTTTCCAGGGCGTCCGAATAGAATCCTGCCAACCCAGTAATCCGAATAGCATACCCTGCGCTGTGTTCTCCGAATACAACTGCAGCGTTGCGAACCTCCCACACCAAGCGGCCCAGTCTCGCAATAAGTGGGGGATCCTCAACT
>CGCCCATG_425_1 <unknown description>
GTCCTTCCCGGGCCAGGCTGTCACTGGGAATGCTGCACCCGGGTGAGTCGTGATTTCTTTCCAGGGCGCCGGGGAGGAATCCTGCCAACCCAGTAACGCCCATGGCATACCCTGCGCTGTGTTCCGGCTGTTCAACTGCAGCGTTGCGAACCTCCCACACCAAGCGGCCCAGTCTCGCAATAAGTGGGGGATCCTCAACT
>CGCCCATG_425_2 <unknown description>
GTCCTTCCCGGGCCAGGCTGTCACTGGGAATGCTGCACCCGGGTGAGTCGTGATTTCTTTCCAGGGCGCCGGGGAGGAATCCTGCCAACCCAGTAACGCCCATGGCATACCCTGCGCTGTGTTCCGCCCATGCAACTGCAGCGTTGCGAACCTCCCACACCAAGCGGCCCAGTCTCGCAATAAGTGGGGGATCCTCAACT
>CGCCCATG_425_3 <unknown description>
GTCCTTCCCGGGCCAGGCTGTCACTGGGAATGCTGCACCCGGGTGAGTCGTGATTTCTTTCCAGGGCGCGCCCATGGAATCCTGCCAACCCAGTAACGCCCATGGCATACCCTGCGCTGTGTTCCGCCCATGCAACTGCAGCGTTGCGAACCTCCCACACCAAGCGGCCCAGTCTCGCAATAAGTGGGGGATCCTCAACT
>GGCAAGCA_426_1 <unknown description>
GTCCTTCCCGGGCCAGGCTGTCACTGGGAATGCTGCACCCGGGTGAGTCGTGATTTCTTTCCAGGGCGCCGGGGAGGAATCCTGCCAACCCAGTAAGGCAAGCAGCATACCCTGCGCTGTGTTCCGGCTGTTCAACTGCAGCGTTGCGAACCTCCCACACCAAGCGGCCCAGTCTCGCAATAAGTGGGGGATCCTCAACT
>GGCAAGCA_426_2 <unknown description>
GTCCTTCCCGGGCCAGGCTGTCACTGGGAATGCTGCACCCGGGTGAGTCGTGATTTCTTTCCAGGGCGCCGGGGAGGAATCCTGCCAACCCAGTAAGGCAAGCAGCATACCCTGCGCTGTGTTCGGCAAGCACAACTGCAGCGTTGCGAACCTCCCACACCAAGCGGCCCAGTCTCGCAATAAGTGGGGGATCCTCAACT
>GGCAAGCA_426_3 <unknown description>
GTCCTTCCCGGGCCAGGCTGTCACTGGGAATGCTGCACCCGGGTGAGTCGTGATTTCTTTCCAGGGCGGGCAAGCAGAATCCTGCCAACCCAGTAAGGCAAGCAGCATACCCTGCGCTGTGTTCGGCAAGCACAACTGCAGCGTTGCGAACCTCCCACACCAAGCGGCCCAGTCTCGCAATAAGTGGGGGATCCTCAACT
>TCGAAGGT_427_1 <unknown description>
GTCCTTCCCGGGCCAGGCTGTCACTGGGAATGCTGCACCCGGGTGAGTCGTGATTTCTTTCCAGGGCGCCGGGGAGGAATCCTGCCAACCCAGTAATCGAAGGTGCATACCCTGCGCTGTGTTCCGGCTGTTCAACTGCAGCGTTGCGAACCTCCCACACCAAGCGGCCCAGTCTCGCAATAAGTGGGGGATCCTCAACT
>TCGAAGGT_427_2 <unknown description>
GTCCTTCCCGGGCCAGGCTGTCACTGGGAATGCTGCACCCGGGTGAGTCGTGATTTCTTTCCAGGGCGCCGGGGAGGAATCCTGCCAACCCAGTAATCGAAGGTGCATACCCTGCGCTGTGTTCTCGAAGGTCAACTGCAGCGTTGCGAACCTCCCACACCAAGCGGCCCAGTCTCGCAATAAGTGGGGGATCCTCAACT
>TCGAAGGT_427_3 <unknown description>
GTCCTTCCCGGGCCAGGCTGTCACTGGGAATGCTGCACCCGGGTGAGTCGTGATTTCTTTCCAGGGCGTCGAAGGTGAATCCTGCCAACCCAGTAATCGAAGGTGCATACCCTGCGCTGTGTTCTCGAAGGTCAACTGCAGCGTTGCGAACCTCCCACACCAAGCGGCCCAGTCTCGCAATAAGTGGGGGATCCTCAACT
>GTACGACT_428_1 <unknown description>
GTCCTTCCCGGGCCAGGCTGTCACTGGGAATGCTGCACCCGGGTGAGTCGTGATTTCTTTCCAGGGCGCCGGGGAGGAATCCTGCCAACCCAGTAAGTACGACTGCATACCCTGCGCTGTGTTCCGGCTGTTCAACTGCAGCGTTGCGAACCTCCCACACCAAGCGGCCCAGTCTCGCAATAAGTGGGGGATCCTCAACT
>GTACGACT_428_2 <unknown description>
GTCCTTCCCGGGCCAGGCTGTCACTGGGAATGCTGCACCCGGGTGAGTCGTGATTTCTTTCCAGGGCGCCGGGGAGGAATCCTGCCAACCCAGTAAGTACGACTGCATACCCTGCGCTGTGTTCGTACGACTCAACTGCAGCGTTGCGAACCTCCCACACCAAGCGGCCCAGTCTCGCAATAAGTGGGGGATCCTCAACT
>GTACGACT_428_3 <unknown description>
GTCCTTCCCGGGCCAGGCTGTCACTGGGAATGCTGCACCCGGGTGAGTCGTGATTTCTTTCCAGGGCGGTACGACTGAATCCTGCCAACCCAGTAAGTACGACTGCATACCCTGCGCTGTGTTCGTACGACTCAACTGCAGCGTTGCGAACCTCCCACACCAAGCGGCCCAGTCTCGCAATAAGTGGGGGATCCTCAACT
>GGCCCCGA_429_1 <unknown description>
GTCCTTCCCGGGCCAGGCTGTCACTGGGAATGCTGCACCCGGGTGAGTCGTGATTTCTTTCCAGGGCGCCGGGGAGGAATCCTGCCAACCCAGTAAGGCCCCGAGCATACCCTGCGCTGTGTTCCGGCTGTTCAACTGCAGCGTTGCGAACCTCCCACACCAAGCGGCCCAGTCTCGCAATAAGTGGGGGATCCTCAACT
>GGCCCCGA_429_2 <unknown description>
GTCCTTCCCGGGCCAGGCTGTCACTGGGAATGCTGCACCCGGGTGAGTCGTGATTTCTTTCCAGGGCGCCGGGGAGGAATCCTGCCAACCCAGTAAGGCCCCGAGCATACCCTGCGCTGTGTTCGGCCCCGACAACTGCAGCGTTGCGAACCTCCCACACCAAGCGGCCCAGTCTCGCAATAAGTGGGGGATCCTCAACT
>GGCCCCGA_429_3 <unknown description>
GTCCTTCCCGGGCCAGGCTGTCACTGGGAATGCTGCACCCGGGTGAGTCGTGATTTCTTTCCAGGGCGGGCCCCGAGAATCCTGCCAACCCAGTAAGGCCCCGAGCATACCCTGCGCTGTGTTCGGCCCCGACAACTGCAGCGTTGCGAACCTCCCACACCAAGCGGCCCAGTCTCGCAATAAGTGGGGGATCCTCAACT
>CCAGCGCG_430_1 <unknown description>
GTCCTTCCCGGGCCAGGCTGTCACTGGGAATGCTGCACCCGGGTGAGTCGTGATTTCTTTCCAGGGCGCCGGGGAGGAATCCTGCCAACCCAGTAACCAGCGCGGCATACCCTGCGCTGTGTTCCGGCTGTTCAACTGCAGCGTTGCGAACCTCCCACACCAAGCGGCCCAGTCTCGCAATAAGTGGGGGATCCTCAACT
>CCAGCGCG_430_2 <unknown description>
GTCCTTCCCGGGCCAGGCTGTCACTGGGAATGCTGCACCCGGGTGAGTCGTGATTTCTTTCCAGGGCGCCGGGGAGGAATCCTGCCAACCCAGTAACCAGCGCGGCATACCCTGCGCTGTGTTCCCAGCGCGCAACTGCAGCGTTGCGAACCTCCCACACCAAGCGGCCCAGTCTCGCAATAAGTGGGGGATCCTCAACT
>CCAGCGCG_430_3 <unknown description>
GTCCTTCCCGGGCCAGGCTGTCACTGGGAATGCTGCACCCGGGTGAGTCGTGATTTCTTTCCAGGGCGCCAGCGCGGAATCCTGCCAACCCAGTAACCAGCGCGGCATACCCTGCGCTGTGTTCCCAGCGCGCAACTGCAGCGTTGCGAACCTCCCACACCAAGCGGCCCAGTCTCGCAATAAGTGGGGGATCCTCAACT
>TGTACCGC_431_1 <unknown description>
GTCCTTCCCGGGCCAGGCTGTCACTGGGAATGCTGCACCCGGGTGAGTCGTGATTTCTTTCCAGGGCGCCGGGGAGGAATCCTGCCAACCCAGTAATGTACCGCGCATACCCTGCGCTGTGTTCCGGCTGTTCAACTGCAGCGTTGCGAACCTCCCACACCAAGCGGCCCAGTCTCGCAATAAGTGGGGGATCCTCAACT
>TGTACCGC_431_2 <unknown description>
GTCCTTCCCGGGCCAGGCTGTCACTGGGAATGCTGCACCCGGGTGAGTCGTGATTTCTTTCCAGGGCGCCGGGGAGGAATCCTGCCAACCCAGTAATGTACCGCGCATACCCTGCGCTGTGTTCTGTACCGCCAACTGCAGCGTTGCGAACCTCCCACACCAAGCGGCCCAGTCTCGCAATAAGTGGGGGATCCTCAACT
>TGTACCGC_431_3 <unknown description>
GTCCTTCCCGGGCCAGGCTGTCACTGGGAATGCTGCACCCGGGTGAGTCGTGATTTCTTTCCAGGGCGTGTACCGCGAATCCTGCCAACCCAGTAATGTACCGCGCATACCCTGCGCTGTGTTCTGTACCGCCAACTGCAGCGTTGCGAACCTCCCACACCAAGCGGCCCAGTCTCGCAATAAGTGGGGGATCCTCAACT
>TGCAAGCT_432_1 <unknown description>
GTCCTTCCCGGGCCAGGCTGTCACTGGGAATGCTGCACCCGGGTGAGTCGTGATTTCTTTCCAGGGCGCCGGGGAGGAATCCTGCCAACCCAGTAATGCAAGCTGCATACCCTGCGCTGTGTTCCGGCTGTTCAACTGCAGCGTTGCGAACCTCCCACACCAAGCGGCCCAGTCTCGCAATAAGTGGGGGATCCTCAACT
>TGCAAGCT_432_2 <unknown description>
GTCCTTCCCGGGCCAGGCTGTCACTGGGAATGCTGCACCCGGGTGAGTCGTGATTTCTTTCCAGGGCGCCGGGGAGGAATCCTGCCAACCCAGTAATGCAAGCTGCATACCCTGCGCTGTGTTCTGCAAGCTCAACTGCAGCGTTGCGAACCTCCCACACCAAGCGGCCCAGTCTCGCAATAAGTGGGGGATCCTCAACT
>TGCAAGCT_432_3 <unknown description>
GTCCTTCCCGGGCCAGGCTGTCACTGGGAATGCTGCACCCGGGTGAGTCGTGATTTCTTTCCAGGGCGTGCAAGCTGAATCCTGCCAACCCAGTAATGCAAGCTGCATACCCTGCGCTGTGTTCTGCAAGCTCAACTGCAGCGTTGCGAACCTCCCACACCAAGCGGCCCAGTCTCGCAATAAGTGGGGGATCCTCAACT
>CGCACCACT_433_1 <unknown description>
GTCCTTCCCGGGCCAGGCTGTCACTGGGAATGCTGCACCCGGGTGAGTCGTGATTTCTTTCCAGGGCGCCGGGGAGGAATCCTGCCAACCCAGTAACGCACCACTCATACCCTGCGCTGTGTTCCGGCTGTTCAACTGCAGCGTTGCGAACCTCCCACACCAAGCGGCCCAGTCTCGCAATAAGTGGGGGATCCTCAACT
>CGCACCACT_433_2 <unknown description>
GTCCTTCCCGGGCCAGGCTGTCACTGGGAATGCTGCACCCGGGTGAGTCGTGATTTCTTTCCAGGGCGCCGGGGAGGAATCCTGCCAACCCAGTAACGCACCACTCATACCCTGCGCTGTGTTCCCGCACCACTACTGCAGCGTTGCGAACCTCCCACACCAAGCGGCCCAGTCTCGCAATAAGTGGGGGATCCTCAACT
>CGCACCACT_433_3 <unknown description>
GTCCTTCCCGGGCCAGGCTGTCACTGGGAATGCTGCACCCGGGTGAGTCGTGATTTCTTTCCAGGGCCGCACCACTGAATCCTGCCAACCCAGTAACGCACCACTCATACCCTGCGCTGTGTTCCCGCACCACTACTGCAGCGTTGCGAACCTCCCACACCAAGCGGCCCAGTCTCGCAATAAGTGGGGGATCCTCAACT
>TCGCGAGAT_434_1 <unknown description>
GTCCTTCCCGGGCCAGGCTGTCACTGGGAATGCTGCACCCGGGTGAGTCGTGATTTCTTTCCAGGGCGCCGGGGAGGAATCCTGCCAACCCAGTAATCGCGAGATCATACCCTGCGCTGTGTTCCGGCTGTTCAACTGCAGCGTTGCGAACCTCCCACACCAAGCGGCCCAGTCTCGCAATAAGTGGGGGATCCTCAACT
>TCGCGAGAT_434_2 <unknown description>
GTCCTTCCCGGGCCAGGCTGTCACTGGGAATGCTGCACCCGGGTGAGTCGTGATTTCTTTCCAGGGCGCCGGGGAGGAATCCTGCCAACCCAGTAATCGCGAGATCATACCCTGCGCTGTGTTCCTCGCGAGATACTGCAGCGTTGCGAACCTCCCACACCAAGCGGCCCAGTCTCGCAATAAGTGGGGGATCCTCAACT
>TCGCGAGAT_434_3 <unknown description>
GTCCTTCCCGGGCCAGGCTGTCACTGGGAATGCTGCACCCGGGTGAGTCGTGATTTCTTTCCAGGGCTCGCGAGATGAATCCTGCCAACCCAGTAATCGCGAGATCATACCCTGCGCTGTGTTCCTCGCGAGATACTGCAGCGTTGCGAACCTCCCACACCAAGCGGCCCAGTCTCGCAATAAGTGGGGGATCCTCAACT
>CCGTACGG_435_1 <unknown description>
GTCCTTCCCGGGCCAGGCTGTCACTGGGAATGCTGCACCCGGGTGAGTCGTGATTTCTTTCCAGGGCGCCGGGGAGGAATCCTGCCAACCCAGTAACCGTACGGGCATACCCTGCGCTGTGTTCCGGCTGTTCAACTGCAGCGTTGCGAACCTCCCACACCAAGCGGCCCAGTCTCGCAATAAGTGGGGGATCCTCAACT
>CCGTACGG_435_2 <unknown description>
GTCCTTCCCGGGCCAGGCTGTCACTGGGAATGCTGCACCCGGGTGAGTCGTGATTTCTTTCCAGGGCGCCGGGGAGGAATCCTGCCAACCCAGTAACCGTACGGGCATACCCTGCGCTGTGTTCCCGTACGGCAACTGCAGCGTTGCGAACCTCCCACACCAAGCGGCCCAGTCTCGCAATAAGTGGGGGATCCTCAACT
>CCGTACGG_435_3 <unknown description>
GTCCTTCCCGGGCCAGGCTGTCACTGGGAATGCTGCACCCGGGTGAGTCGTGATTTCTTTCCAGGGCGCCGTACGGGAATCCTGCCAACCCAGTAACCGTACGGGCATACCCTGCGCTGTGTTCCCGTACGGCAACTGCAGCGTTGCGAACCTCCCACACCAAGCGGCCCAGTCTCGCAATAAGTGGGGGATCCTCAACT
>CCATGCCC_436_1 <unknown description>
GTCCTTCCCGGGCCAGGCTGTCACTGGGAATGCTGCACCCGGGTGAGTCGTGATTTCTTTCCAGGGCGCCGGGGAGGAATCCTGCCAACCCAGTAACCATGCCCGCATACCCTGCGCTGTGTTCCGGCTGTTCAACTGCAGCGTTGCGAACCTCCCACACCAAGCGGCCCAGTCTCGCAATAAGTGGGGGATCCTCAACT
>CCATGCCC_436_2 <unknown description>
GTCCTTCCCGGGCCAGGCTGTCACTGGGAATGCTGCACCCGGGTGAGTCGTGATTTCTTTCCAGGGCGCCGGGGAGGAATCCTGCCAACCCAGTAACCATGCCCGCATACCCTGCGCTGTGTTCCCATGCCCCAACTGCAGCGTTGCGAACCTCCCACACCAAGCGGCCCAGTCTCGCAATAAGTGGGGGATCCTCAACT
>CCATGCCC_436_3 <unknown description>
GTCCTTCCCGGGCCAGGCTGTCACTGGGAATGCTGCACCCGGGTGAGTCGTGATTTCTTTCCAGGGCGCCATGCCCGAATCCTGCCAACCCAGTAACCATGCCCGCATACCCTGCGCTGTGTTCCCATGCCCCAACTGCAGCGTTGCGAACCTCCCACACCAAGCGGCCCAGTCTCGCAATAAGTGGGGGATCCTCAACT
>GCGAGCAGCG_437_1 <unknown description>
GTCCTTCCCGGGCCAGGCTGTCACTGGGAATGCTGCACCCGGGTGAGTCGTGATTTCTTTCCAGGGCGCCGGGGAGGAATCCTGCCAACCCAGTAGCGAGCAGCGCATACCCTGCGCTGTGTTCCGGCTGTTCAACTGCAGCGTTGCGAACCTCCCACACCAAGCGGCCCAGTCTCGCAATAAGTGGGGGATCCTCAACT
>GCGAGCAGCG_437_2 <unknown description>
GTCCTTCCCGGGCCAGGCTGTCACTGGGAATGCTGCACCCGGGTGAGTCGTGATTTCTTTCCAGGGCGCCGGGGAGGAATCCTGCCAACCCAGTAGCGAGCAGCGCATACCCTGCGCTGTGTTCCGCGAGCAGCGCTGCAGCGTTGCGAACCTCCCACACCAAGCGGCCCAGTCTCGCAATAAGTGGGGGATCCTCAACT
>GCGAGCAGCG_437_3 <unknown description>
GTCCTTCCCGGGCCAGGCTGTCACTGGGAATGCTGCACCCGGGTGAGTCGTGATTTCTTTCCAGGGCGAGCAGCGGGAATCCTGCCAACCCAGTAGCGAGCAGCGCATACCCTGCGCTGTGTTCCGCGAGCAGCGCTGCAGCGTTGCGAACCTCCCACACCAAGCGGCCCAGTCTCGCAATAAGTGGGGGATCCTCAACT
>CGCCGATA_438_1 <unknown description>
GTCCTTCCCGGGCCAGGCTGTCACTGGGAATGCTGCACCCGGGTGAGTCGTGATTTCTTTCCAGGGCGCCGGGGAGGAATCCTGCCAACCCAGTAACGCCGATAGCATACCCTGCGCTGTGTTCCGGCTGTTCAACTGCAGCGTTGCGAACCTCCCACACCAAGCGGCCCAGTCTCGCAATAAGTGGGGGATCCTCAACT
>CGCCGATA_438_2 <unknown description>
GTCCTTCCCGGGCCAGGCTGTCACTGGGAATGCTGCACCCGGGTGAGTCGTGATTTCTTTCCAGGGCGCCGGGGAGGAATCCTGCCAACCCAGTAACGCCGATAGCATACCCTGCGCTGTGTTCCGCCGATACAACTGCAGCGTTGCGAACCTCCCACACCAAGCGGCCCAGTCTCGCAATAAGTGGGGGATCCTCAACT
>CGCCGATA_438_3 <unknown description>
GTCCTTCCCGGGCCAGGCTGTCACTGGGAATGCTGCACCCGGGTGAGTCGTGATTTCTTTCCAGGGCGCGCCGATAGAATCCTGCCAACCCAGTAACGCCGATAGCATACCCTGCGCTGTGTTCCGCCGATACAACTGCAGCGTTGCGAACCTCCCACACCAAGCGGCCCAGTCTCGCAATAAGTGGGGGATCCTCAACT
>GCACGGGT_439_1 <unknown description>
GTCCTTCCCGGGCCAGGCTGTCACTGGGAATGCTGCACCCGGGTGAGTCGTGATTTCTTTCCAGGGCGCCGGGGAGGAATCCTGCCAACCCAGTAAGCACGGGTGCATACCCTGCGCTGTGTTCCGGCTGTTCAACTGCAGCGTTGCGAACCTCCCACACCAAGCGGCCCAGTCTCGCAATAAGTGGGGGATCCTCAACT
>GCACGGGT_439_2 <unknown description>
GTCCTTCCCGGGCCAGGCTGTCACTGGGAATGCTGCACCCGGGTGAGTCGTGATTTCTTTCCAGGGCGCCGGGGAGGAATCCTGCCAACCCAGTAAGCACGGGTGCATACCCTGCGCTGTGTTCGCACGGGTCAACTGCAGCGTTGCGAACCTCCCACACCAAGCGGCCCAGTCTCGCAATAAGTGGGGGATCCTCAACT
>GCACGGGT_439_3 <unknown description>
GTCCTTCCCGGGCCAGGCTGTCACTGGGAATGCTGCACCCGGGTGAGTCGTGATTTCTTTCCAGGGCGGCACGGGTGAATCCTGCCAACCCAGTAAGCACGGGTGCATACCCTGCGCTGTGTTCGCACGGGTCAACTGCAGCGTTGCGAACCTCCCACACCAAGCGGCCCAGTCTCGCAATAAGTGGGGGATCCTCAACT
>GGGCGGGGG_440_2 <unknown description>
GTCCTTCCCGGGCCAGGCTGTCACTGGGAATGCTGCACCCGGGTGAGTCGTGATTTCTTTCCAGGGCGCCGGGGAGGAATCCTGCCAACCCAGTAAGGGCGGGGGCATACCCTGCGCTGTGTTCCGGGCGGGGGACTGCAGCGTTGCGAACCTCCCACACCAAGCGGCCCAGTCTCGCAATAAGTGGGGGATCCTCAACT
>GGGCGGGGG_440_3 <unknown description>
GTCCTTCCCGGGCCAGGCTGTCACTGGGAATGCTGCACCCGGGTGAGTCGTGATTTCTTTCCAGGGCGGGCGGGGGGAATCCTGCCAACCCAGTAAGGGCGGGGGCATACCCTGCGCTGTGTTCCGGGCGGGGGACTGCAGCGTTGCGAACCTCCCACACCAAGCGGCCCAGTCTCGCAATAAGTGGGGGATCCTCAACT
>AGTTCGGGCG_441_2 <unknown description>
GTCCTTCCCGGGCCAGGCTGTCACTGGGAATGCTGCACCCGGGTGAGTCGTGATTTCTTTCCAGGGCGCCGGGGAGGAATCCTGCCAACCCAGTAAGTTCGGGCGCATACCCTGCGCTGTGTTCCAGTTCGGGCGCTGCAGCGTTGCGAACCTCCCACACCAAGCGGCCCAGTCTCGCAATAAGTGGGGGATCCTCAACT
>AGTTCGGGCG_441_3 <unknown description>
GTCCTTCCCGGGCCAGGCTGTCACTGGGAATGCTGCACCCGGGTGAGTCGTGATTTCTTTCCAGGAGTTCGGGCGGGAATCCTGCCAACCCAGTAAGTTCGGGCGCATACCCTGCGCTGTGTTCCAGTTCGGGCGCTGCAGCGTTGCGAACCTCCCACACCAAGCGGCCCAGTCTCGCAATAAGTGGGGGATCCTCAACT
>TCGAGCGC_442_1 <unknown description>
GTCCTTCCCGGGCCAGGCTGTCACTGGGAATGCTGCACCCGGGTGAGTCGTGATTTCTTTCCAGGGCGCCGGGGAGGAATCCTGCCAACCCAGTAATCGAGCGCGCATACCCTGCGCTGTGTTCCGGCTGTTCAACTGCAGCGTTGCGAACCTCCCACACCAAGCGGCCCAGTCTCGCAATAAGTGGGGGATCCTCAACT
>TCGAGCGC_442_2 <unknown description>
GTCCTTCCCGGGCCAGGCTGTCACTGGGAATGCTGCACCCGGGTGAGTCGTGATTTCTTTCCAGGGCGCCGGGGAGGAATCCTGCCAACCCAGTAATCGAGCGCGCATACCCTGCGCTGTGTTCTCGAGCGCCAACTGCAGCGTTGCGAACCTCCCACACCAAGCGGCCCAGTCTCGCAATAAGTGGGGGATCCTCAACT
>TCGAGCGC_442_3 <unknown description>
GTCCTTCCCGGGCCAGGCTGTCACTGGGAATGCTGCACCCGGGTGAGTCGTGATTTCTTTCCAGGGCGTCGAGCGCGAATCCTGCCAACCCAGTAATCGAGCGCGCATACCCTGCGCTGTGTTCTCGAGCGCCAACTGCAGCGTTGCGAACCTCCCACACCAAGCGGCCCAGTCTCGCAATAAGTGGGGGATCCTCAACT
>CGTTCGGGG_443_1 <unknown description>
GTCCTTCCCGGGCCAGGCTGTCACTGGGAATGCTGCACCCGGGTGAGTCGTGATTTCTTTCCAGGGCGCCGGGGAGGAATCCTGCCAACCCAGTAACGTTCGGGGCATACCCTGCGCTGTGTTCCGGCTGTTCAACTGCAGCGTTGCGAACCTCCCACACCAAGCGGCCCAGTCTCGCAATAAGTGGGGGATCCTCAACT
>CGTTCGGGG_443_2 <unknown description>
GTCCTTCCCGGGCCAGGCTGTCACTGGGAATGCTGCACCCGGGTGAGTCGTGATTTCTTTCCAGGGCGCCGGGGAGGAATCCTGCCAACCCAGTAACGTTCGGGGCATACCCTGCGCTGTGTTCCCGTTCGGGGACTGCAGCGTTGCGAACCTCCCACACCAAGCGGCCCAGTCTCGCAATAAGTGGGGGATCCTCAACT
>CGTTCGGGG_443_3 <unknown description>
GTCCTTCCCGGGCCAGGCTGTCACTGGGAATGCTGCACCCGGGTGAGTCGTGATTTCTTTCCAGGGCCGTTCGGGGGAATCCTGCCAACCCAGTAACGTTCGGGGCATACCCTGCGCTGTGTTCCCGTTCGGGGACTGCAGCGTTGCGAACCTCCCACACCAAGCGGCCCAGTCTCGCAATAAGTGGGGGATCCTCAACT
>CGCACGGG_444_1 <unknown description>
GTCCTTCCCGGGCCAGGCTGTCACTGGGAATGCTGCACCCGGGTGAGTCGTGATTTCTTTCCAGGGCGCCGGGGAGGAATCCTGCCAACCCAGTAACGCACGGGGCATACCCTGCGCTGTGTTCCGGCTGTTCAACTGCAGCGTTGCGAACCTCCCACACCAAGCGGCCCAGTCTCGCAATAAGTGGGGGATCCTCAACT
>CGCACGGG_444_2 <unknown description>
GTCCTTCCCGGGCCAGGCTGTCACTGGGAATGCTGCACCCGGGTGAGTCGTGATTTCTTTCCAGGGCGCCGGGGAGGAATCCTGCCAACCCAGTAACGCACGGGGCATACCCTGCGCTGTGTTCCGCACGGGCAACTGCAGCGTTGCGAACCTCCCACACCAAGCGGCCCAGTCTCGCAATAAGTGGGGGATCCTCAACT
>CGCACGGG_444_3 <unknown description>
GTCCTTCCCGGGCCAGGCTGTCACTGGGAATGCTGCACCCGGGTGAGTCGTGATTTCTTTCCAGGGCGCGCACGGGGAATCCTGCCAACCCAGTAACGCACGGGGCATACCCTGCGCTGTGTTCCGCACGGGCAACTGCAGCGTTGCGAACCTCCCACACCAAGCGGCCCAGTCTCGCAATAAGTGGGGGATCCTCAACT
>CAGCAGCAA_445_1 <unknown description>
GTCCTTCCCGGGCCAGGCTGTCACTGGGAATGCTGCACCCGGGTGAGTCGTGATTTCTTTCCAGGGCGCCGGGGAGGAATCCTGCCAACCCAGTAACAGCAGCAACATACCCTGCGCTGTGTTCCGGCTGTTCAACTGCAGCGTTGCGAACCTCCCACACCAAGCGGCCCAGTCTCGCAATAAGTGGGGGATCCTCAACT
>CAGCAGCAA_445_2 <unknown description>
GTCCTTCCCGGGCCAGGCTGTCACTGGGAATGCTGCACCCGGGTGAGTCGTGATTTCTTTCCAGGGCGCCGGGGAGGAATCCTGCCAACCCAGTAACAGCAGCAACATACCCTGCGCTGTGTTCCCAGCAGCAAACTGCAGCGTTGCGAACCTCCCACACCAAGCGGCCCAGTCTCGCAATAAGTGGGGGATCCTCAACT
>CAGCAGCAA_445_3 <unknown description>
GTCCTTCCCGGGCCAGGCTGTCACTGGGAATGCTGCACCCGGGTGAGTCGTGATTTCTTTCCAGGGCCAGCAGCAAGAATCCTGCCAACCCAGTAACAGCAGCAACATACCCTGCGCTGTGTTCCCAGCAGCAAACTGCAGCGTTGCGAACCTCCCACACCAAGCGGCCCAGTCTCGCAATAAGTGGGGGATCCTCAACT
>TAGCGACC_446_1 <unknown description>
GTCCTTCCCGGGCCAGGCTGTCACTGGGAATGCTGCACCCGGGTGAGTCGTGATTTCTTTCCAGGGCGCCGGGGAGGAATCCTGCCAACCCAGTAATAGCGACCGCATACCCTGCGCTGTGTTCCGGCTGTTCAACTGCAGCGTTGCGAACCTCCCACACCAAGCGGCCCAGTCTCGCAATAAGTGGGGGATCCTCAACT
>TAGCGACC_446_2 <unknown description>
GTCCTTCCCGGGCCAGGCTGTCACTGGGAATGCTGCACCCGGGTGAGTCGTGATTTCTTTCCAGGGCGCCGGGGAGGAATCCTGCCAACCCAGTAATAGCGACCGCATACCCTGCGCTGTGTTCTAGCGACCCAACTGCAGCGTTGCGAACCTCCCACACCAAGCGGCCCAGTCTCGCAATAAGTGGGGGATCCTCAACT
>TAGCGACC_446_3 <unknown description>
GTCCTTCCCGGGCCAGGCTGTCACTGGGAATGCTGCACCCGGGTGAGTCGTGATTTCTTTCCAGGGCGTAGCGACCGAATCCTGCCAACCCAGTAATAGCGACCGCATACCCTGCGCTGTGTTCTAGCGACCCAACTGCAGCGTTGCGAACCTCCCACACCAAGCGGCCCAGTCTCGCAATAAGTGGGGGATCCTCAACT
>ACGCCAGC_447_1 <unknown description>
GTCCTTCCCGGGCCAGGCTGTCACTGGGAATGCTGCACCCGGGTGAGTCGTGATTTCTTTCCAGGGCGCCGGGGAGGAATCCTGCCAACCCAGTAAACGCCAGCGCATACCCTGCGCTGTGTTCCGGCTGTTCAACTGCAGCGTTGCGAACCTCCCACACCAAGCGGCCCAGTCTCGCAATAAGTGGGGGATCCTCAACT
>ACGCCAGC_447_2 <unknown description>
GTCCTTCCCGGGCCAGGCTGTCACTGGGAATGCTGCACCCGGGTGAGTCGTGATTTCTTTCCAGGGCGCCGGGGAGGAATCCTGCCAACCCAGTAAACGCCAGCGCATACCCTGCGCTGTGTTCACGCCAGCCAACTGCAGCGTTGCGAACCTCCCACACCAAGCGGCCCAGTCTCGCAATAAGTGGGGGATCCTCAACT
>ACGCCAGC_447_3 <unknown description>
GTCCTTCCCGGGCCAGGCTGTCACTGGGAATGCTGCACCCGGGTGAGTCGTGATTTCTTTCCAGGGCGACGCCAGCGAATCCTGCCAACCCAGTAAACGCCAGCGCATACCCTGCGCTGTGTTCACGCCAGCCAACTGCAGCGTTGCGAACCTCCCACACCAAGCGGCCCAGTCTCGCAATAAGTGGGGGATCCTCAACT
>TTCCGTACCGCG_448_1 <unknown description>
GTCCTTCCCGGGCCAGGCTGTCACTGGGAATGCTGCACCCGGGTGAGTCGTGATTTCTTTCCAGGGCGCCGGGGAGGAATCCTGCCAACCCAGTTTCCGTACCGCGATACCCTGCGCTGTGTTCCGGCTGTTCAACTGCAGCGTTGCGAACCTCCCACACCAAGCGGCCCAGTCTCGCAATAAGTGGGGGATCCTCAACT
>TTCCGTACCGCG_448_2 <unknown description>
GTCCTTCCCGGGCCAGGCTGTCACTGGGAATGCTGCACCCGGGTGAGTCGTGATTTCTTTCCAGGGCGCCGGGGAGGAATCCTGCCAACCCAGTTTCCGTACCGCGATACCCTGCGCTGTGTTCCGTTCCGTACCGCGCAGCGTTGCGAACCTCCCACACCAAGCGGCCCAGTCTCGCAATAAGTGGGGGATCCTCAACT
>TTCCGTACCGCG_448_3 <unknown description>
GTCCTTCCCGGGCCAGGCTGTCACTGGGAATGCTGCACCCGGGTGAGTCGTGATTTCTTTCCTTCCGTACCGCGAGGAATCCTGCCAACCCAGTTTCCGTACCGCGATACCCTGCGCTGTGTTCCGTTCCGTACCGCGCAGCGTTGCGAACCTCCCACACCAAGCGGCCCAGTCTCGCAATAAGTGGGGGATCCTCAACT
>CTCGGTCT_449_1 <unknown description>
GTCCTTCCCGGGCCAGGCTGTCACTGGGAATGCTGCACCCGGGTGAGTCGTGATTTCTTTCCAGGGCGCCGGGGAGGAATCCTGCCAACCCAGTAACTCGGTCTGCATACCCTGCGCTGTGTTCCGGCTGTTCAACTGCAGCGTTGCGAACCTCCCACACCAAGCGGCCCAGTCTCGCAATAAGTGGGGGATCCTCAACT
>CTCGGTCT_449_2 <unknown description>
GTCCTTCCCGGGCCAGGCTGTCACTGGGAATGCTGCACCCGGGTGAGTCGTGATTTCTTTCCAGGGCGCCGGGGAGGAATCCTGCCAACCCAGTAACTCGGTCTGCATACCCTGCGCTGTGTTCCTCGGTCTCAACTGCAGCGTTGCGAACCTCCCACACCAAGCGGCCCAGTCTCGCAATAAGTGGGGGATCCTCAACT
>CTCGGTCT_449_3 <unknown description>
GTCCTTCCCGGGCCAGGCTGTCACTGGGAATGCTGCACCCGGGTGAGTCGTGATTTCTTTCCAGGGCGCTCGGTCTGAATCCTGCCAACCCAGTAACTCGGTCTGCATACCCTGCGCTGTGTTCCTCGGTCTCAACTGCAGCGTTGCGAACCTCCCACACCAAGCGGCCCAGTCTCGCAATAAGTGGGGGATCCTCAACT
>CACGCCCTC_450_1 <unknown description>
GTCCTTCCCGGGCCAGGCTGTCACTGGGAATGCTGCACCCGGGTGAGTCGTGATTTCTTTCCAGGGCGCCGGGGAGGAATCCTGCCAACCCAGTAACACGCCCTCCATACCCTGCGCTGTGTTCCGGCTGTTCAACTGCAGCGTTGCGAACCTCCCACACCAAGCGGCCCAGTCTCGCAATAAGTGGGGGATCCTCAACT
>CACGCCCTC_450_2 <unknown description>
GTCCTTCCCGGGCCAGGCTGTCACTGGGAATGCTGCACCCGGGTGAGTCGTGATTTCTTTCCAGGGCGCCGGGGAGGAATCCTGCCAACCCAGTAACACGCCCTCCATACCCTGCGCTGTGTTCCCACGCCCTCACTGCAGCGTTGCGAACCTCCCACACCAAGCGGCCCAGTCTCGCAATAAGTGGGGGATCCTCAACT
>CACGCCCTC_450_3 <unknown description>
GTCCTTCCCGGGCCAGGCTGTCACTGGGAATGCTGCACCCGGGTGAGTCGTGATTTCTTTCCAGGGCCACGCCCTCGAATCCTGCCAACCCAGTAACACGCCCTCCATACCCTGCGCTGTGTTCCCACGCCCTCACTGCAGCGTTGCGAACCTCCCACACCAAGCGGCCCAGTCTCGCAATAAGTGGGGGATCCTCAACT
>GAGAGCAGGT_451_1 <unknown description>
GTCCTTCCCGGGCCAGGCTGTCACTGGGAATGCTGCACCCGGGTGAGTCGTGATTTCTTTCCAGGGCGCCGGGGAGGAATCCTGCCAACCCAGTAGAGAGCAGGTCATACCCTGCGCTGTGTTCCGGCTGTTCAACTGCAGCGTTGCGAACCTCCCACACCAAGCGGCCCAGTCTCGCAATAAGTGGGGGATCCTCAACT
>GAGAGCAGGT_451_2 <unknown description>
GTCCTTCCCGGGCCAGGCTGTCACTGGGAATGCTGCACCCGGGTGAGTCGTGATTTCTTTCCAGGGCGCCGGGGAGGAATCCTGCCAACCCAGTAGAGAGCAGGTCATACCCTGCGCTGTGTTCCGAGAGCAGGTCTGCAGCGTTGCGAACCTCCCACACCAAGCGGCCCAGTCTCGCAATAAGTGGGGGATCCTCAACT
>GAGAGCAGGT_451_3 <unknown description>
GTCCTTCCCGGGCCAGGCTGTCACTGGGAATGCTGCACCCGGGTGAGTCGTGATTTCTTTCCAGGGAGAGCAGGTGGAATCCTGCCAACCCAGTAGAGAGCAGGTCATACCCTGCGCTGTGTTCCGAGAGCAGGTCTGCAGCGTTGCGAACCTCCCACACCAAGCGGCCCAGTCTCGCAATAAGTGGGGGATCCTCAACT
>CGCCCCCG_452_1 <unknown description>
GTCCTTCCCGGGCCAGGCTGTCACTGGGAATGCTGCACCCGGGTGAGTCGTGATTTCTTTCCAGGGCGCCGGGGAGGAATCCTGCCAACCCAGTAACGCCCCCGGCATACCCTGCGCTGTGTTCCGGCTGTTCAACTGCAGCGTTGCGAACCTCCCACACCAAGCGGCCCAGTCTCGCAATAAGTGGGGGATCCTCAACT
>CGCCCCCG_452_2 <unknown description>
GTCCTTCCCGGGCCAGGCTGTCACTGGGAATGCTGCACCCGGGTGAGTCGTGATTTCTTTCCAGGGCGCCGGGGAGGAATCCTGCCAACCCAGTAACGCCCCCGGCATACCCTGCGCTGTGTTCCGCCCCCGCAACTGCAGCGTTGCGAACCTCCCACACCAAGCGGCCCAGTCTCGCAATAAGTGGGGGATCCTCAACT
>CGCCCCCG_452_3 <unknown description>
GTCCTTCCCGGGCCAGGCTGTCACTGGGAATGCTGCACCCGGGTGAGTCGTGATTTCTTTCCAGGGCGCGCCCCCGGAATCCTGCCAACCCAGTAACGCCCCCGGCATACCCTGCGCTGTGTTCCGCCCCCGCAACTGCAGCGTTGCGAACCTCCCACACCAAGCGGCCCAGTCTCGCAATAAGTGGGGGATCCTCAACT
>GCACCGCC_453_1 <unknown description>
GTCCTTCCCGGGCCAGGCTGTCACTGGGAATGCTGCACCCGGGTGAGTCGTGATTTCTTTCCAGGGCGCCGGGGAGGAATCCTGCCAACCCAGTAAGCACCGCCGCATACCCTGCGCTGTGTTCCGGCTGTTCAACTGCAGCGTTGCGAACCTCCCACACCAAGCGGCCCAGTCTCGCAATAAGTGGGGGATCCTCAACT
>GCACCGCC_453_2 <unknown description>
GTCCTTCCCGGGCCAGGCTGTCACTGGGAATGCTGCACCCGGGTGAGTCGTGATTTCTTTCCAGGGCGCCGGGGAGGAATCCTGCCAACCCAGTAAGCACCGCCGCATACCCTGCGCTGTGTTCGCACCGCCCAACTGCAGCGTTGCGAACCTCCCACACCAAGCGGCCCAGTCTCGCAATAAGTGGGGGATCCTCAACT
>GCACCGCC_453_3 <unknown description>
GTCCTTCCCGGGCCAGGCTGTCACTGGGAATGCTGCACCCGGGTGAGTCGTGATTTCTTTCCAGGGCGGCACCGCCGAATCCTGCCAACCCAGTAAGCACCGCCGCATACCCTGCGCTGTGTTCGCACCGCCCAACTGCAGCGTTGCGAACCTCCCACACCAAGCGGCCCAGTCTCGCAATAAGTGGGGGATCCTCAACT
>GTACGACC_454_1 <unknown description>
GTCCTTCCCGGGCCAGGCTGTCACTGGGAATGCTGCACCCGGGTGAGTCGTGATTTCTTTCCAGGGCGCCGGGGAGGAATCCTGCCAACCCAGTAAGTACGACCGCATACCCTGCGCTGTGTTCCGGCTGTTCAACTGCAGCGTTGCGAACCTCCCACACCAAGCGGCCCAGTCTCGCAATAAGTGGGGGATCCTCAACT
>GTACGACC_454_2 <unknown description>
GTCCTTCCCGGGCCAGGCTGTCACTGGGAATGCTGCACCCGGGTGAGTCGTGATTTCTTTCCAGGGCGCCGGGGAGGAATCCTGCCAACCCAGTAAGTACGACCGCATACCCTGCGCTGTGTTCGTACGACCCAACTGCAGCGTTGCGAACCTCCCACACCAAGCGGCCCAGTCTCGCAATAAGTGGGGGATCCTCAACT
>GTACGACC_454_3 <unknown description>
GTCCTTCCCGGGCCAGGCTGTCACTGGGAATGCTGCACCCGGGTGAGTCGTGATTTCTTTCCAGGGCGGTACGACCGAATCCTGCCAACCCAGTAAGTACGACCGCATACCCTGCGCTGTGTTCGTACGACCCAACTGCAGCGTTGCGAACCTCCCACACCAAGCGGCCCAGTCTCGCAATAAGTGGGGGATCCTCAACT
>CCCATGCG_455_1 <unknown description>
GTCCTTCCCGGGCCAGGCTGTCACTGGGAATGCTGCACCCGGGTGAGTCGTGATTTCTTTCCAGGGCGCCGGGGAGGAATCCTGCCAACCCAGTAACCCATGCGGCATACCCTGCGCTGTGTTCCGGCTGTTCAACTGCAGCGTTGCGAACCTCCCACACCAAGCGGCCCAGTCTCGCAATAAGTGGGGGATCCTCAACT
>CCCATGCG_455_2 <unknown description>
GTCCTTCCCGGGCCAGGCTGTCACTGGGAATGCTGCACCCGGGTGAGTCGTGATTTCTTTCCAGGGCGCCGGGGAGGAATCCTGCCAACCCAGTAACCCATGCGGCATACCCTGCGCTGTGTTCCCCATGCGCAACTGCAGCGTTGCGAACCTCCCACACCAAGCGGCCCAGTCTCGCAATAAGTGGGGGATCCTCAACT
>CCCATGCG_455_3 <unknown description>
GTCCTTCCCGGGCCAGGCTGTCACTGGGAATGCTGCACCCGGGTGAGTCGTGATTTCTTTCCAGGGCGCCCATGCGGAATCCTGCCAACCCAGTAACCCATGCGGCATACCCTGCGCTGTGTTCCCCATGCGCAACTGCAGCGTTGCGAACCTCCCACACCAAGCGGCCCAGTCTCGCAATAAGTGGGGGATCCTCAACT
>CACGCCCTG_456_2 <unknown description>
GTCCTTCCCGGGCCAGGCTGTCACTGGGAATGCTGCACCCGGGTGAGTCGTGATTTCTTTCCAGGGCGCCGGGGAGGAATCCTGCCAACCCAGTAACACGCCCTGCATACCCTGCGCTGTGTTCCCACGCCCTGACTGCAGCGTTGCGAACCTCCCACACCAAGCGGCCCAGTCTCGCAATAAGTGGGGGATCCTCAACT
>CACGCCCTG_456_3 <unknown description>
GTCCTTCCCGGGCCAGGCTGTCACTGGGAATGCTGCACCCGGGTGAGTCGTGATTTCTTTCCAGGGCCACGCCCTGGAATCCTGCCAACCCAGTAACACGCCCTGCATACCCTGCGCTGTGTTCCCACGCCCTGACTGCAGCGTTGCGAACCTCCCACACCAAGCGGCCCAGTCTCGCAATAAGTGGGGGATCCTCAACT
>GATCCGCC_457_1 <unknown description>
GTCCTTCCCGGGCCAGGCTGTCACTGGGAATGCTGCACCCGGGTGAGTCGTGATTTCTTTCCAGGGCGCCGGGGAGGAATCCTGCCAACCCAGTAAGATCCGCCGCATACCCTGCGCTGTGTTCCGGCTGTTCAACTGCAGCGTTGCGAACCTCCCACACCAAGCGGCCCAGTCTCGCAATAAGTGGGGGATCCTCAACT
>GATCCGCC_457_2 <unknown description>
GTCCTTCCCGGGCCAGGCTGTCACTGGGAATGCTGCACCCGGGTGAGTCGTGATTTCTTTCCAGGGCGCCGGGGAGGAATCCTGCCAACCCAGTAAGATCCGCCGCATACCCTGCGCTGTGTTCGATCCGCCCAACTGCAGCGTTGCGAACCTCCCACACCAAGCGGCCCAGTCTCGCAATAAGTGGGGGATCCTCAACT
>GATCCGCC_457_3 <unknown description>
GTCCTTCCCGGGCCAGGCTGTCACTGGGAATGCTGCACCCGGGTGAGTCGTGATTTCTTTCCAGGGCGGATCCGCCGAATCCTGCCAACCCAGTAAGATCCGCCGCATACCCTGCGCTGTGTTCGATCCGCCCAACTGCAGCGTTGCGAACCTCCCACACCAAGCGGCCCAGTCTCGCAATAAGTGGGGGATCCTCAACT
>GCGAGCAGC_458_1 <unknown description>
GTCCTTCCCGGGCCAGGCTGTCACTGGGAATGCTGCACCCGGGTGAGTCGTGATTTCTTTCCAGGGCGCCGGGGAGGAATCCTGCCAACCCAGTAAGCGAGCAGCCATACCCTGCGCTGTGTTCCGGCTGTTCAACTGCAGCGTTGCGAACCTCCCACACCAAGCGGCCCAGTCTCGCAATAAGTGGGGGATCCTCAACT
>GCGAGCAGC_458_2 <unknown description>
GTCCTTCCCGGGCCAGGCTGTCACTGGGAATGCTGCACCCGGGTGAGTCGTGATTTCTTTCCAGGGCGCCGGGGAGGAATCCTGCCAACCCAGTAAGCGAGCAGCCATACCCTGCGCTGTGTTCCGCGAGCAGCACTGCAGCGTTGCGAACCTCCCACACCAAGCGGCCCAGTCTCGCAATAAGTGGGGGATCCTCAACT
>GCGAGCAGC_458_3 <unknown description>
GTCCTTCCCGGGCCAGGCTGTCACTGGGAATGCTGCACCCGGGTGAGTCGTGATTTCTTTCCAGGGCGCGAGCAGCGAATCCTGCCAACCCAGTAAGCGAGCAGCCATACCCTGCGCTGTGTTCCGCGAGCAGCACTGCAGCGTTGCGAACCTCCCACACCAAGCGGCCCAGTCTCGCAATAAGTGGGGGATCCTCAACT
>TCGCACTC_459_1 <unknown description>
GTCCTTCCCGGGCCAGGCTGTCACTGGGAATGCTGCACCCGGGTGAGTCGTGATTTCTTTCCAGGGCGCCGGGGAGGAATCCTGCCAACCCAGTAATCGCACTCGCATACCCTGCGCTGTGTTCCGGCTGTTCAACTGCAGCGTTGCGAACCTCCCACACCAAGCGGCCCAGTCTCGCAATAAGTGGGGGATCCTCAACT
>TCGCACTC_459_2 <unknown description>
GTCCTTCCCGGGCCAGGCTGTCACTGGGAATGCTGCACCCGGGTGAGTCGTGATTTCTTTCCAGGGCGCCGGGGAGGAATCCTGCCAACCCAGTAATCGCACTCGCATACCCTGCGCTGTGTTCTCGCACTCCAACTGCAGCGTTGCGAACCTCCCACACCAAGCGGCCCAGTCTCGCAATAAGTGGGGGATCCTCAACT
>TCGCACTC_459_3 <unknown description>
GTCCTTCCCGGGCCAGGCTGTCACTGGGAATGCTGCACCCGGGTGAGTCGTGATTTCTTTCCAGGGCGTCGCACTCGAATCCTGCCAACCCAGTAATCGCACTCGCATACCCTGCGCTGTGTTCTCGCACTCCAACTGCAGCGTTGCGAACCTCCCACACCAAGCGGCCCAGTCTCGCAATAAGTGGGGGATCCTCAACT
>GCACGGCC_460_1 <unknown description>
GTCCTTCCCGGGCCAGGCTGTCACTGGGAATGCTGCACCCGGGTGAGTCGTGATTTCTTTCCAGGGCGCCGGGGAGGAATCCTGCCAACCCAGTAAGCACGGCCGCATACCCTGCGCTGTGTTCCGGCTGTTCAACTGCAGCGTTGCGAACCTCCCACACCAAGCGGCCCAGTCTCGCAATAAGTGGGGGATCCTCAACT
>GCACGGCC_460_2 <unknown description>
GTCCTTCCCGGGCCAGGCTGTCACTGGGAATGCTGCACCCGGGTGAGTCGTGATTTCTTTCCAGGGCGCCGGGGAGGAATCCTGCCAACCCAGTAAGCACGGCCGCATACCCTGCGCTGTGTTCGCACGGCCCAACTGCAGCGTTGCGAACCTCCCACACCAAGCGGCCCAGTCTCGCAATAAGTGGGGGATCCTCAACT
>GCACGGCC_460_3 <unknown description>
GTCCTTCCCGGGCCAGGCTGTCACTGGGAATGCTGCACCCGGGTGAGTCGTGATTTCTTTCCAGGGCGGCACGGCCGAATCCTGCCAACCCAGTAAGCACGGCCGCATACCCTGCGCTGTGTTCGCACGGCCCAACTGCAGCGTTGCGAACCTCCCACACCAAGCGGCCCAGTCTCGCAATAAGTGGGGGATCCTCAACT
>TAGCAAAG_461_1 <unknown description>
GTCCTTCCCGGGCCAGGCTGTCACTGGGAATGCTGCACCCGGGTGAGTCGTGATTTCTTTCCAGGGCGCCGGGGAGGAATCCTGCCAACCCAGTAATAGCAAAGGCATACCCTGCGCTGTGTTCCGGCTGTTCAACTGCAGCGTTGCGAACCTCCCACACCAAGCGGCCCAGTCTCGCAATAAGTGGGGGATCCTCAACT
>TAGCAAAG_461_2 <unknown description>
GTCCTTCCCGGGCCAGGCTGTCACTGGGAATGCTGCACCCGGGTGAGTCGTGATTTCTTTCCAGGGCGCCGGGGAGGAATCCTGCCAACCCAGTAATAGCAAAGGCATACCCTGCGCTGTGTTCTAGCAAAGCAACTGCAGCGTTGCGAACCTCCCACACCAAGCGGCCCAGTCTCGCAATAAGTGGGGGATCCTCAACT
>TAGCAAAG_461_3 <unknown description>
GTCCTTCCCGGGCCAGGCTGTCACTGGGAATGCTGCACCCGGGTGAGTCGTGATTTCTTTCCAGGGCGTAGCAAAGGAATCCTGCCAACCCAGTAATAGCAAAGGCATACCCTGCGCTGTGTTCTAGCAAAGCAACTGCAGCGTTGCGAACCTCCCACACCAAGCGGCCCAGTCTCGCAATAAGTGGGGGATCCTCAACT
>GACAAGTG_462_1 <unknown description>
GTCCTTCCCGGGCCAGGCTGTCACTGGGAATGCTGCACCCGGGTGAGTCGTGATTTCTTTCCAGGGCGCCGGGGAGGAATCCTGCCAACCCAGTAAGACAAGTGGCATACCCTGCGCTGTGTTCCGGCTGTTCAACTGCAGCGTTGCGAACCTCCCACACCAAGCGGCCCAGTCTCGCAATAAGTGGGGGATCCTCAACT
>GACAAGTG_462_2 <unknown description>
GTCCTTCCCGGGCCAGGCTGTCACTGGGAATGCTGCACCCGGGTGAGTCGTGATTTCTTTCCAGGGCGCCGGGGAGGAATCCTGCCAACCCAGTAAGACAAGTGGCATACCCTGCGCTGTGTTCGACAAGTGCAACTGCAGCGTTGCGAACCTCCCACACCAAGCGGCCCAGTCTCGCAATAAGTGGGGGATCCTCAACT
>GACAAGTG_462_3 <unknown description>
GTCCTTCCCGGGCCAGGCTGTCACTGGGAATGCTGCACCCGGGTGAGTCGTGATTTCTTTCCAGGGCGGACAAGTGGAATCCTGCCAACCCAGTAAGACAAGTGGCATACCCTGCGCTGTGTTCGACAAGTGCAACTGCAGCGTTGCGAACCTCCCACACCAAGCGGCCCAGTCTCGCAATAAGTGGGGGATCCTCAACT
>GCGCTCTT_463_1 <unknown description>
GTCCTTCCCGGGCCAGGCTGTCACTGGGAATGCTGCACCCGGGTGAGTCGTGATTTCTTTCCAGGGCGCCGGGGAGGAATCCTGCCAACCCAGTAAGCGCTCTTGCATACCCTGCGCTGTGTTCCGGCTGTTCAACTGCAGCGTTGCGAACCTCCCACACCAAGCGGCCCAGTCTCGCAATAAGTGGGGGATCCTCAACT
>GCGCTCTT_463_2 <unknown description>
GTCCTTCCCGGGCCAGGCTGTCACTGGGAATGCTGCACCCGGGTGAGTCGTGATTTCTTTCCAGGGCGCCGGGGAGGAATCCTGCCAACCCAGTAAGCGCTCTTGCATACCCTGCGCTGTGTTCGCGCTCTTCAACTGCAGCGTTGCGAACCTCCCACACCAAGCGGCCCAGTCTCGCAATAAGTGGGGGATCCTCAACT
>GCGCTCTT_463_3 <unknown description>
GTCCTTCCCGGGCCAGGCTGTCACTGGGAATGCTGCACCCGGGTGAGTCGTGATTTCTTTCCAGGGCGGCGCTCTTGAATCCTGCCAACCCAGTAAGCGCTCTTGCATACCCTGCGCTGTGTTCGCGCTCTTCAACTGCAGCGTTGCGAACCTCCCACACCAAGCGGCCCAGTCTCGCAATAAGTGGGGGATCCTCAACT
>CGCGAGAT_464_1 <unknown description>
GTCCTTCCCGGGCCAGGCTGTCACTGGGAATGCTGCACCCGGGTGAGTCGTGATTTCTTTCCAGGGCGCCGGGGAGGAATCCTGCCAACCCAGTAACGCGAGATGCATACCCTGCGCTGTGTTCCGGCTGTTCAACTGCAGCGTTGCGAACCTCCCACACCAAGCGGCCCAGTCTCGCAATAAGTGGGGGATCCTCAACT
>CGCGAGAT_464_2 <unknown description>
GTCCTTCCCGGGCCAGGCTGTCACTGGGAATGCTGCACCCGGGTGAGTCGTGATTTCTTTCCAGGGCGCCGGGGAGGAATCCTGCCAACCCAGTAACGCGAGATGCATACCCTGCGCTGTGTTCCGCGAGATCAACTGCAGCGTTGCGAACCTCCCACACCAAGCGGCCCAGTCTCGCAATAAGTGGGGGATCCTCAACT
>CGCGAGAT_464_3 <unknown description>
GTCCTTCCCGGGCCAGGCTGTCACTGGGAATGCTGCACCCGGGTGAGTCGTGATTTCTTTCCAGGGCGCGCGAGATGAATCCTGCCAACCCAGTAACGCGAGATGCATACCCTGCGCTGTGTTCCGCGAGATCAACTGCAGCGTTGCGAACCTCCCACACCAAGCGGCCCAGTCTCGCAATAAGTGGGGGATCCTCAACT
>CGCTCCAC_465_1 <unknown description>
GTCCTTCCCGGGCCAGGCTGTCACTGGGAATGCTGCACCCGGGTGAGTCGTGATTTCTTTCCAGGGCGCCGGGGAGGAATCCTGCCAACCCAGTAACGCTCCACGCATACCCTGCGCTGTGTTCCGGCTGTTCAACTGCAGCGTTGCGAACCTCCCACACCAAGCGGCCCAGTCTCGCAATAAGTGGGGGATCCTCAACT
>CGCTCCAC_465_2 <unknown description>
GTCCTTCCCGGGCCAGGCTGTCACTGGGAATGCTGCACCCGGGTGAGTCGTGATTTCTTTCCAGGGCGCCGGGGAGGAATCCTGCCAACCCAGTAACGCTCCACGCATACCCTGCGCTGTGTTCCGCTCCACCAACTGCAGCGTTGCGAACCTCCCACACCAAGCGGCCCAGTCTCGCAATAAGTGGGGGATCCTCAACT
>CGCTCCAC_465_3 <unknown description>
GTCCTTCCCGGGCCAGGCTGTCACTGGGAATGCTGCACCCGGGTGAGTCGTGATTTCTTTCCAGGGCGCGCTCCACGAATCCTGCCAACCCAGTAACGCTCCACGCATACCCTGCGCTGTGTTCCGCTCCACCAACTGCAGCGTTGCGAACCTCCCACACCAAGCGGCCCAGTCTCGCAATAAGTGGGGGATCCTCAACT
>CGAGCAGG_466_1 <unknown description>
GTCCTTCCCGGGCCAGGCTGTCACTGGGAATGCTGCACCCGGGTGAGTCGTGATTTCTTTCCAGGGCGCCGGGGAGGAATCCTGCCAACCCAGTAACGAGCAGGGCATACCCTGCGCTGTGTTCCGGCTGTTCAACTGCAGCGTTGCGAACCTCCCACACCAAGCGGCCCAGTCTCGCAATAAGTGGGGGATCCTCAACT
>CGAGCAGG_466_2 <unknown description>
GTCCTTCCCGGGCCAGGCTGTCACTGGGAATGCTGCACCCGGGTGAGTCGTGATTTCTTTCCAGGGCGCCGGGGAGGAATCCTGCCAACCCAGTAACGAGCAGGGCATACCCTGCGCTGTGTTCCGAGCAGGCAACTGCAGCGTTGCGAACCTCCCACACCAAGCGGCCCAGTCTCGCAATAAGTGGGGGATCCTCAACT
>CGAGCAGG_466_3 <unknown description>
GTCCTTCCCGGGCCAGGCTGTCACTGGGAATGCTGCACCCGGGTGAGTCGTGATTTCTTTCCAGGGCGCGAGCAGGGAATCCTGCCAACCCAGTAACGAGCAGGGCATACCCTGCGCTGTGTTCCGAGCAGGCAACTGCAGCGTTGCGAACCTCCCACACCAAGCGGCCCAGTCTCGCAATAAGTGGGGGATCCTCAACT
>CCAACAAA_467_1 <unknown description>
GTCCTTCCCGGGCCAGGCTGTCACTGGGAATGCTGCACCCGGGTGAGTCGTGATTTCTTTCCAGGGCGCCGGGGAGGAATCCTGCCAACCCAGTAACCAACAAAGCATACCCTGCGCTGTGTTCCGGCTGTTCAACTGCAGCGTTGCGAACCTCCCACACCAAGCGGCCCAGTCTCGCAATAAGTGGGGGATCCTCAACT
>CCAACAAA_467_2 <unknown description>
GTCCTTCCCGGGCCAGGCTGTCACTGGGAATGCTGCACCCGGGTGAGTCGTGATTTCTTTCCAGGGCGCCGGGGAGGAATCCTGCCAACCCAGTAACCAACAAAGCATACCCTGCGCTGTGTTCCCAACAAACAACTGCAGCGTTGCGAACCTCCCACACCAAGCGGCCCAGTCTCGCAATAAGTGGGGGATCCTCAACT
>CCAACAAA_467_3 <unknown description>
GTCCTTCCCGGGCCAGGCTGTCACTGGGAATGCTGCACCCGGGTGAGTCGTGATTTCTTTCCAGGGCGCCAACAAAGAATCCTGCCAACCCAGTAACCAACAAAGCATACCCTGCGCTGTGTTCCCAACAAACAACTGCAGCGTTGCGAACCTCCCACACCAAGCGGCCCAGTCTCGCAATAAGTGGGGGATCCTCAACT
>GAAAGCAGGT_468_1 <unknown description>
GTCCTTCCCGGGCCAGGCTGTCACTGGGAATGCTGCACCCGGGTGAGTCGTGATTTCTTTCCAGGGCGCCGGGGAGGAATCCTGCCAACCCAGTAGAAAGCAGGTCATACCCTGCGCTGTGTTCCGGCTGTTCAACTGCAGCGTTGCGAACCTCCCACACCAAGCGGCCCAGTCTCGCAATAAGTGGGGGATCCTCAACT
>GAAAGCAGGT_468_2 <unknown description>
GTCCTTCCCGGGCCAGGCTGTCACTGGGAATGCTGCACCCGGGTGAGTCGTGATTTCTTTCCAGGGCGCCGGGGAGGAATCCTGCCAACCCAGTAGAAAGCAGGTCATACCCTGCGCTGTGTTCCGAAAGCAGGTCTGCAGCGTTGCGAACCTCCCACACCAAGCGGCCCAGTCTCGCAATAAGTGGGGGATCCTCAACT
>GAAAGCAGGT_468_3 <unknown description>
GTCCTTCCCGGGCCAGGCTGTCACTGGGAATGCTGCACCCGGGTGAGTCGTGATTTCTTTCCAGGGAAAGCAGGTGGAATCCTGCCAACCCAGTAGAAAGCAGGTCATACCCTGCGCTGTGTTCCGAAAGCAGGTCTGCAGCGTTGCGAACCTCCCACACCAAGCGGCCCAGTCTCGCAATAAGTGGGGGATCCTCAACT
>GCGAGCAGCT_469_1 <unknown description>
GTCCTTCCCGGGCCAGGCTGTCACTGGGAATGCTGCACCCGGGTGAGTCGTGATTTCTTTCCAGGGCGCCGGGGAGGAATCCTGCCAACCCAGTAGCGAGCAGCTCATACCCTGCGCTGTGTTCCGGCTGTTCAACTGCAGCGTTGCGAACCTCCCACACCAAGCGGCCCAGTCTCGCAATAAGTGGGGGATCCTCAACT
>GCGAGCAGCT_469_2 <unknown description>
GTCCTTCCCGGGCCAGGCTGTCACTGGGAATGCTGCACCCGGGTGAGTCGTGATTTCTTTCCAGGGCGCCGGGGAGGAATCCTGCCAACCCAGTAGCGAGCAGCTCATACCCTGCGCTGTGTTCCGCGAGCAGCTCTGCAGCGTTGCGAACCTCCCACACCAAGCGGCCCAGTCTCGCAATAAGTGGGGGATCCTCAACT
>GCGAGCAGCT_469_3 <unknown description>
GTCCTTCCCGGGCCAGGCTGTCACTGGGAATGCTGCACCCGGGTGAGTCGTGATTTCTTTCCAGGGCGAGCAGCTGGAATCCTGCCAACCCAGTAGCGAGCAGCTCATACCCTGCGCTGTGTTCCGCGAGCAGCTCTGCAGCGTTGCGAACCTCCCACACCAAGCGGCCCAGTCTCGCAATAAGTGGGGGATCCTCAACT
>TCTGTACGGCGT_470_1 <unknown description>
GTCCTTCCCGGGCCAGGCTGTCACTGGGAATGCTGCACCCGGGTGAGTCGTGATTTCTTTCCAGGGCGCCGGGGAGGAATCCTGCCAACCCAGTTCTGTACGGCGTATACCCTGCGCTGTGTTCCGGCTGTTCAACTGCAGCGTTGCGAACCTCCCACACCAAGCGGCCCAGTCTCGCAATAAGTGGGGGATCCTCAACT
>TCTGTACGGCGT_470_2 <unknown description>
GTCCTTCCCGGGCCAGGCTGTCACTGGGAATGCTGCACCCGGGTGAGTCGTGATTTCTTTCCAGGGCGCCGGGGAGGAATCCTGCCAACCCAGTTCTGTACGGCGTATACCCTGCGCTGTGTTCCGTCTGTACGGCGTCAGCGTTGCGAACCTCCCACACCAAGCGGCCCAGTCTCGCAATAAGTGGGGGATCCTCAACT
>TCTGTACGGCGT_470_3 <unknown description>
GTCCTTCCCGGGCCAGGCTGTCACTGGGAATGCTGCACCCGGGTGAGTCGTGATTTCTTTCCTCTGTACGGCGTAGGAATCCTGCCAACCCAGTTCTGTACGGCGTATACCCTGCGCTGTGTTCCGTCTGTACGGCGTCAGCGTTGCGAACCTCCCACACCAAGCGGCCCAGTCTCGCAATAAGTGGGGGATCCTCAACT
>AGTTCGCGCT_471_1 <unknown description>
GTCCTTCCCGGGCCAGGCTGTCACTGGGAATGCTGCACCCGGGTGAGTCGTGATTTCTTTCCAGGGCGCCGGGGAGGAATCCTGCCAACCCAGTAAGTTCGCGCTCATACCCTGCGCTGTGTTCCGGCTGTTCAACTGCAGCGTTGCGAACCTCCCACACCAAGCGGCCCAGTCTCGCAATAAGTGGGGGATCCTCAACT
>AGTTCGCGCT_471_2 <unknown description>
GTCCTTCCCGGGCCAGGCTGTCACTGGGAATGCTGCACCCGGGTGAGTCGTGATTTCTTTCCAGGGCGCCGGGGAGGAATCCTGCCAACCCAGTAAGTTCGCGCTCATACCCTGCGCTGTGTTCCAGTTCGCGCTCTGCAGCGTTGCGAACCTCCCACACCAAGCGGCCCAGTCTCGCAATAAGTGGGGGATCCTCAACT
>AGTTCGCGCT_471_3 <unknown description>
GTCCTTCCCGGGCCAGGCTGTCACTGGGAATGCTGCACCCGGGTGAGTCGTGATTTCTTTCCAGGAGTTCGCGCTGGAATCCTGCCAACCCAGTAAGTTCGCGCTCATACCCTGCGCTGTGTTCCAGTTCGCGCTCTGCAGCGTTGCGAACCTCCCACACCAAGCGGCCCAGTCTCGCAATAAGTGGGGGATCCTCAACT
>CAGCTAAA_472_1 <unknown description>
GTCCTTCCCGGGCCAGGCTGTCACTGGGAATGCTGCACCCGGGTGAGTCGTGATTTCTTTCCAGGGCGCCGGGGAGGAATCCTGCCAACCCAGTAACAGCTAAAGCATACCCTGCGCTGTGTTCCGGCTGTTCAACTGCAGCGTTGCGAACCTCCCACACCAAGCGGCCCAGTCTCGCAATAAGTGGGGGATCCTCAACT
>CAGCTAAA_472_2 <unknown description>
GTCCTTCCCGGGCCAGGCTGTCACTGGGAATGCTGCACCCGGGTGAGTCGTGATTTCTTTCCAGGGCGCCGGGGAGGAATCCTGCCAACCCAGTAACAGCTAAAGCATACCCTGCGCTGTGTTCCAGCTAAACAACTGCAGCGTTGCGAACCTCCCACACCAAGCGGCCCAGTCTCGCAATAAGTGGGGGATCCTCAACT
>CAGCTAAA_472_3 <unknown description>
GTCCTTCCCGGGCCAGGCTGTCACTGGGAATGCTGCACCCGGGTGAGTCGTGATTTCTTTCCAGGGCGCAGCTAAAGAATCCTGCCAACCCAGTAACAGCTAAAGCATACCCTGCGCTGTGTTCCAGCTAAACAACTGCAGCGTTGCGAACCTCCCACACCAAGCGGCCCAGTCTCGCAATAAGTGGGGGATCCTCAACT
>GCATGGAA_473_1 <unknown description>
GTCCTTCCCGGGCCAGGCTGTCACTGGGAATGCTGCACCCGGGTGAGTCGTGATTTCTTTCCAGGGCGCCGGGGAGGAATCCTGCCAACCCAGTAAGCATGGAAGCATACCCTGCGCTGTGTTCCGGCTGTTCAACTGCAGCGTTGCGAACCTCCCACACCAAGCGGCCCAGTCTCGCAATAAGTGGGGGATCCTCAACT
>GCATGGAA_473_2 <unknown description>
GTCCTTCCCGGGCCAGGCTGTCACTGGGAATGCTGCACCCGGGTGAGTCGTGATTTCTTTCCAGGGCGCCGGGGAGGAATCCTGCCAACCCAGTAAGCATGGAAGCATACCCTGCGCTGTGTTCGCATGGAACAACTGCAGCGTTGCGAACCTCCCACACCAAGCGGCCCAGTCTCGCAATAAGTGGGGGATCCTCAACT
>GCATGGAA_473_3 <unknown description>
GTCCTTCCCGGGCCAGGCTGTCACTGGGAATGCTGCACCCGGGTGAGTCGTGATTTCTTTCCAGGGCGGCATGGAAGAATCCTGCCAACCCAGTAAGCATGGAAGCATACCCTGCGCTGTGTTCGCATGGAACAACTGCAGCGTTGCGAACCTCCCACACCAAGCGGCCCAGTCTCGCAATAAGTGGGGGATCCTCAACT
>CCCTGGAG_474_1 <unknown description>
GTCCTTCCCGGGCCAGGCTGTCACTGGGAATGCTGCACCCGGGTGAGTCGTGATTTCTTTCCAGGGCGCCGGGGAGGAATCCTGCCAACCCAGTAACCCTGGAGGCATACCCTGCGCTGTGTTCCGGCTGTTCAACTGCAGCGTTGCGAACCTCCCACACCAAGCGGCCCAGTCTCGCAATAAGTGGGGGATCCTCAACT
>CCCTGGAG_474_2 <unknown description>
GTCCTTCCCGGGCCAGGCTGTCACTGGGAATGCTGCACCCGGGTGAGTCGTGATTTCTTTCCAGGGCGCCGGGGAGGAATCCTGCCAACCCAGTAACCCTGGAGGCATACCCTGCGCTGTGTTCCCCTGGAGCAACTGCAGCGTTGCGAACCTCCCACACCAAGCGGCCCAGTCTCGCAATAAGTGGGGGATCCTCAACT
>CCCTGGAG_474_3 <unknown description>
GTCCTTCCCGGGCCAGGCTGTCACTGGGAATGCTGCACCCGGGTGAGTCGTGATTTCTTTCCAGGGCGCCCTGGAGGAATCCTGCCAACCCAGTAACCCTGGAGGCATACCCTGCGCTGTGTTCCCCTGGAGCAACTGCAGCGTTGCGAACCTCCCACACCAAGCGGCCCAGTCTCGCAATAAGTGGGGGATCCTCAACT
>GAGCCGAG_475_1 <unknown description>
GTCCTTCCCGGGCCAGGCTGTCACTGGGAATGCTGCACCCGGGTGAGTCGTGATTTCTTTCCAGGGCGCCGGGGAGGAATCCTGCCAACCCAGTAAGAGCCGAGGCATACCCTGCGCTGTGTTCCGGCTGTTCAACTGCAGCGTTGCGAACCTCCCACACCAAGCGGCCCAGTCTCGCAATAAGTGGGGGATCCTCAACT
>GAGCCGAG_475_2 <unknown description>
GTCCTTCCCGGGCCAGGCTGTCACTGGGAATGCTGCACCCGGGTGAGTCGTGATTTCTTTCCAGGGCGCCGGGGAGGAATCCTGCCAACCCAGTAAGAGCCGAGGCATACCCTGCGCTGTGTTCGAGCCGAGCAACTGCAGCGTTGCGAACCTCCCACACCAAGCGGCCCAGTCTCGCAATAAGTGGGGGATCCTCAACT
>GAGCCGAG_475_3 <unknown description>
GTCCTTCCCGGGCCAGGCTGTCACTGGGAATGCTGCACCCGGGTGAGTCGTGATTTCTTTCCAGGGCGGAGCCGAGGAATCCTGCCAACCCAGTAAGAGCCGAGGCATACCCTGCGCTGTGTTCGAGCCGAGCAACTGCAGCGTTGCGAACCTCCCACACCAAGCGGCCCAGTCTCGCAATAAGTGGGGGATCCTCAACT
>ATCGCGGA_476_1 <unknown description>
GTCCTTCCCGGGCCAGGCTGTCACTGGGAATGCTGCACCCGGGTGAGTCGTGATTTCTTTCCAGGGCGCCGGGGAGGAATCCTGCCAACCCAGTAAATCGCGGAGCATACCCTGCGCTGTGTTCCGGCTGTTCAACTGCAGCGTTGCGAACCTCCCACACCAAGCGGCCCAGTCTCGCAATAAGTGGGGGATCCTCAACT
>ATCGCGGA_476_2 <unknown description>
GTCCTTCCCGGGCCAGGCTGTCACTGGGAATGCTGCACCCGGGTGAGTCGTGATTTCTTTCCAGGGCGCCGGGGAGGAATCCTGCCAACCCAGTAAATCGCGGAGCATACCCTGCGCTGTGTTCATCGCGGACAACTGCAGCGTTGCGAACCTCCCACACCAAGCGGCCCAGTCTCGCAATAAGTGGGGGATCCTCAACT
>ATCGCGGA_476_3 <unknown description>
GTCCTTCCCGGGCCAGGCTGTCACTGGGAATGCTGCACCCGGGTGAGTCGTGATTTCTTTCCAGGGCGATCGCGGAGAATCCTGCCAACCCAGTAAATCGCGGAGCATACCCTGCGCTGTGTTCATCGCGGACAACTGCAGCGTTGCGAACCTCCCACACCAAGCGGCCCAGTCTCGCAATAAGTGGGGGATCCTCAACT
>GTACGGCGCTCATGCA_477_1 <unknown description>
GTCCTTCCCGGGCCAGGCTGTCACTGGGAATGCTGCACCCGGGTGAGTCGTGATTTCTTTCCAGGGCGCCGGGGAGGAATCCTGCCAACCCAGTACGGCGCTCATGCAACCCTGCGCTGTGTTCCGGCTGTTCAACTGCAGCGTTGCGAACCTCCCACACCAAGCGGCCCAGTCTCGCAATAAGTGGGGGATCCTCAACT
>GTACGGCGCTCATGCA_477_2 <unknown description>
GTCCTTCCCGGGCCAGGCTGTCACTGGGAATGCTGCACCCGGGTGAGTCGTGATTTCTTTCCAGGGCGCCGGGGAGGAATCCTGCCAACCCAGTACGGCGCTCATGCAACCCTGCGCTGTGTTCCGGCGTACGGCGCTCATGCATGCGAACCTCCCACACCAAGCGGCCCAGTCTCGCAATAAGTGGGGGATCCTCAACT
>GTACGGCGCTCATGCA_477_3 <unknown description>
GTCCTTCCCGGGCCAGGCTGTCACTGGGAATGCTGCACCCGGGTGAGTCGTGATTTGTACGGCGCTCATGCAGGAGGAATCCTGCCAACCCAGTACGGCGCTCATGCAACCCTGCGCTGTGTTCCGGCGTACGGCGCTCATGCATGCGAACCTCCCACACCAAGCGGCCCAGTCTCGCAATAAGTGGGGGATCCTCAACT
>ACTTGCTC_478_1 <unknown description>
GTCCTTCCCGGGCCAGGCTGTCACTGGGAATGCTGCACCCGGGTGAGTCGTGATTTCTTTCCAGGGCGCCGGGGAGGAATCCTGCCAACCCAGTAAACTTGCTCGCATACCCTGCGCTGTGTTCCGGCTGTTCAACTGCAGCGTTGCGAACCTCCCACACCAAGCGGCCCAGTCTCGCAATAAGTGGGGGATCCTCAACT
>ACTTGCTC_478_2 <unknown description>
GTCCTTCCCGGGCCAGGCTGTCACTGGGAATGCTGCACCCGGGTGAGTCGTGATTTCTTTCCAGGGCGCCGGGGAGGAATCCTGCCAACCCAGTAAACTTGCTCGCATACCCTGCGCTGTGTTCACTTGCTCCAACTGCAGCGTTGCGAACCTCCCACACCAAGCGGCCCAGTCTCGCAATAAGTGGGGGATCCTCAACT
>ACTTGCTC_478_3 <unknown description>
GTCCTTCCCGGGCCAGGCTGTCACTGGGAATGCTGCACCCGGGTGAGTCGTGATTTCTTTCCAGGGCGACTTGCTCGAATCCTGCCAACCCAGTAAACTTGCTCGCATACCCTGCGCTGTGTTCACTTGCTCCAACTGCAGCGTTGCGAACCTCCCACACCAAGCGGCCCAGTCTCGCAATAAGTGGGGGATCCTCAACT
>TCTGGACA_479_1 <unknown description>
GTCCTTCCCGGGCCAGGCTGTCACTGGGAATGCTGCACCCGGGTGAGTCGTGATTTCTTTCCAGGGCGCCGGGGAGGAATCCTGCCAACCCAGTAATCTGGACAGCATACCCTGCGCTGTGTTCCGGCTGTTCAACTGCAGCGTTGCGAACCTCCCACACCAAGCGGCCCAGTCTCGCAATAAGTGGGGGATCCTCAACT
>TCTGGACA_479_2 <unknown description>
GTCCTTCCCGGGCCAGGCTGTCACTGGGAATGCTGCACCCGGGTGAGTCGTGATTTCTTTCCAGGGCGCCGGGGAGGAATCCTGCCAACCCAGTAATCTGGACAGCATACCCTGCGCTGTGTTCTCTGGACACAACTGCAGCGTTGCGAACCTCCCACACCAAGCGGCCCAGTCTCGCAATAAGTGGGGGATCCTCAACT
>TCTGGACA_479_3 <unknown description>
GTCCTTCCCGGGCCAGGCTGTCACTGGGAATGCTGCACCCGGGTGAGTCGTGATTTCTTTCCAGGGCGTCTGGACAGAATCCTGCCAACCCAGTAATCTGGACAGCATACCCTGCGCTGTGTTCTCTGGACACAACTGCAGCGTTGCGAACCTCCCACACCAAGCGGCCCAGTCTCGCAATAAGTGGGGGATCCTCAACT
>GTTCGCGCT_480_2 <unknown description>
GTCCTTCCCGGGCCAGGCTGTCACTGGGAATGCTGCACCCGGGTGAGTCGTGATTTCTTTCCAGGGCGCCGGGGAGGAATCCTGCCAACCCAGTAAGTTCGCGCTCATACCCTGCGCTGTGTTCCGTTCGCGCTACTGCAGCGTTGCGAACCTCCCACACCAAGCGGCCCAGTCTCGCAATAAGTGGGGGATCCTCAACT
>GTTCGCGCT_480_3 <unknown description>
GTCCTTCCCGGGCCAGGCTGTCACTGGGAATGCTGCACCCGGGTGAGTCGTGATTTCTTTCCAGGGCGTTCGCGCTGAATCCTGCCAACCCAGTAAGTTCGCGCTCATACCCTGCGCTGTGTTCCGTTCGCGCTACTGCAGCGTTGCGAACCTCCCACACCAAGCGGCCCAGTCTCGCAATAAGTGGGGGATCCTCAACT
>TCCGTACG_481_1 <unknown description>
GTCCTTCCCGGGCCAGGCTGTCACTGGGAATGCTGCACCCGGGTGAGTCGTGATTTCTTTCCAGGGCGCCGGGGAGGAATCCTGCCAACCCAGTAATCCGTACGGCATACCCTGCGCTGTGTTCCGGCTGTTCAACTGCAGCGTTGCGAACCTCCCACACCAAGCGGCCCAGTCTCGCAATAAGTGGGGGATCCTCAACT
>TCCGTACG_481_2 <unknown description>
GTCCTTCCCGGGCCAGGCTGTCACTGGGAATGCTGCACCCGGGTGAGTCGTGATTTCTTTCCAGGGCGCCGGGGAGGAATCCTGCCAACCCAGTAATCCGTACGGCATACCCTGCGCTGTGTTCTCCGTACGCAACTGCAGCGTTGCGAACCTCCCACACCAAGCGGCCCAGTCTCGCAATAAGTGGGGGATCCTCAACT
>TCCGTACG_481_3 <unknown description>
GTCCTTCCCGGGCCAGGCTGTCACTGGGAATGCTGCACCCGGGTGAGTCGTGATTTCTTTCCAGGGCGTCCGTACGGAATCCTGCCAACCCAGTAATCCGTACGGCATACCCTGCGCTGTGTTCTCCGTACGCAACTGCAGCGTTGCGAACCTCCCACACCAAGCGGCCCAGTCTCGCAATAAGTGGGGGATCCTCAACT
>AGCTCGCG_482_1 <unknown description>
GTCCTTCCCGGGCCAGGCTGTCACTGGGAATGCTGCACCCGGGTGAGTCGTGATTTCTTTCCAGGGCGCCGGGGAGGAATCCTGCCAACCCAGTAAAGCTCGCGGCATACCCTGCGCTGTGTTCCGGCTGTTCAACTGCAGCGTTGCGAACCTCCCACACCAAGCGGCCCAGTCTCGCAATAAGTGGGGGATCCTCAACT
>AGCTCGCG_482_2 <unknown description>
GTCCTTCCCGGGCCAGGCTGTCACTGGGAATGCTGCACCCGGGTGAGTCGTGATTTCTTTCCAGGGCGCCGGGGAGGAATCCTGCCAACCCAGTAAAGCTCGCGGCATACCCTGCGCTGTGTTCAGCTCGCGCAACTGCAGCGTTGCGAACCTCCCACACCAAGCGGCCCAGTCTCGCAATAAGTGGGGGATCCTCAACT
>AGCTCGCG_482_3 <unknown description>
GTCCTTCCCGGGCCAGGCTGTCACTGGGAATGCTGCACCCGGGTGAGTCGTGATTTCTTTCCAGGGCGAGCTCGCGGAATCCTGCCAACCCAGTAAAGCTCGCGGCATACCCTGCGCTGTGTTCAGCTCGCGCAACTGCAGCGTTGCGAACCTCCCACACCAAGCGGCCCAGTCTCGCAATAAGTGGGGGATCCTCAACT
>GCTCGAGC_483_1 <unknown description>
GTCCTTCCCGGGCCAGGCTGTCACTGGGAATGCTGCACCCGGGTGAGTCGTGATTTCTTTCCAGGGCGCCGGGGAGGAATCCTGCCAACCCAGTAAGCTCGAGCGCATACCCTGCGCTGTGTTCCGGCTGTTCAACTGCAGCGTTGCGAACCTCCCACACCAAGCGGCCCAGTCTCGCAATAAGTGGGGGATCCTCAACT
>GCTCGAGC_483_2 <unknown description>
GTCCTTCCCGGGCCAGGCTGTCACTGGGAATGCTGCACCCGGGTGAGTCGTGATTTCTTTCCAGGGCGCCGGGGAGGAATCCTGCCAACCCAGTAAGCTCGAGCGCATACCCTGCGCTGTGTTCGCTCGAGCCAACTGCAGCGTTGCGAACCTCCCACACCAAGCGGCCCAGTCTCGCAATAAGTGGGGGATCCTCAACT
>GCTCGAGC_483_3 <unknown description>
GTCCTTCCCGGGCCAGGCTGTCACTGGGAATGCTGCACCCGGGTGAGTCGTGATTTCTTTCCAGGGCGGCTCGAGCGAATCCTGCCAACCCAGTAAGCTCGAGCGCATACCCTGCGCTGTGTTCGCTCGAGCCAACTGCAGCGTTGCGAACCTCCCACACCAAGCGGCCCAGTCTCGCAATAAGTGGGGGATCCTCAACT
>TCTGAACG_484_1 <unknown description>
GTCCTTCCCGGGCCAGGCTGTCACTGGGAATGCTGCACCCGGGTGAGTCGTGATTTCTTTCCAGGGCGCCGGGGAGGAATCCTGCCAACCCAGTAATCTGAACGGCATACCCTGCGCTGTGTTCCGGCTGTTCAACTGCAGCGTTGCGAACCTCCCACACCAAGCGGCCCAGTCTCGCAATAAGTGGGGGATCCTCAACT
>TCTGAACG_484_2 <unknown description>
GTCCTTCCCGGGCCAGGCTGTCACTGGGAATGCTGCACCCGGGTGAGTCGTGATTTCTTTCCAGGGCGCCGGGGAGGAATCCTGCCAACCCAGTAATCTGAACGGCATACCCTGCGCTGTGTTCTCTGAACGCAACTGCAGCGTTGCGAACCTCCCACACCAAGCGGCCCAGTCTCGCAATAAGTGGGGGATCCTCAACT
>TCTGAACG_484_3 <unknown description>
GTCCTTCCCGGGCCAGGCTGTCACTGGGAATGCTGCACCCGGGTGAGTCGTGATTTCTTTCCAGGGCGTCTGAACGGAATCCTGCCAACCCAGTAATCTGAACGGCATACCCTGCGCTGTGTTCTCTGAACGCAACTGCAGCGTTGCGAACCTCCCACACCAAGCGGCCCAGTCTCGCAATAAGTGGGGGATCCTCAACT
>TCCGTACC_485_1 <unknown description>
GTCCTTCCCGGGCCAGGCTGTCACTGGGAATGCTGCACCCGGGTGAGTCGTGATTTCTTTCCAGGGCGCCGGGGAGGAATCCTGCCAACCCAGTAATCCGTACCGCATACCCTGCGCTGTGTTCCGGCTGTTCAACTGCAGCGTTGCGAACCTCCCACACCAAGCGGCCCAGTCTCGCAATAAGTGGGGGATCCTCAACT
>TCCGTACC_485_2 <unknown description>
GTCCTTCCCGGGCCAGGCTGTCACTGGGAATGCTGCACCCGGGTGAGTCGTGATTTCTTTCCAGGGCGCCGGGGAGGAATCCTGCCAACCCAGTAATCCGTACCGCATACCCTGCGCTGTGTTCTCCGTACCCAACTGCAGCGTTGCGAACCTCCCACACCAAGCGGCCCAGTCTCGCAATAAGTGGGGGATCCTCAACT
>TCCGTACC_485_3 <unknown description>
GTCCTTCCCGGGCCAGGCTGTCACTGGGAATGCTGCACCCGGGTGAGTCGTGATTTCTTTCCAGGGCGTCCGTACCGAATCCTGCCAACCCAGTAATCCGTACCGCATACCCTGCGCTGTGTTCTCCGTACCCAACTGCAGCGTTGCGAACCTCCCACACCAAGCGGCCCAGTCTCGCAATAAGTGGGGGATCCTCAACT
>CCCATCGC_486_1 <unknown description>
GTCCTTCCCGGGCCAGGCTGTCACTGGGAATGCTGCACCCGGGTGAGTCGTGATTTCTTTCCAGGGCGCCGGGGAGGAATCCTGCCAACCCAGTAACCCATCGCGCATACCCTGCGCTGTGTTCCGGCTGTTCAACTGCAGCGTTGCGAACCTCCCACACCAAGCGGCCCAGTCTCGCAATAAGTGGGGGATCCTCAACT
>CCCATCGC_486_2 <unknown description>
GTCCTTCCCGGGCCAGGCTGTCACTGGGAATGCTGCACCCGGGTGAGTCGTGATTTCTTTCCAGGGCGCCGGGGAGGAATCCTGCCAACCCAGTAACCCATCGCGCATACCCTGCGCTGTGTTCCCCATCGCCAACTGCAGCGTTGCGAACCTCCCACACCAAGCGGCCCAGTCTCGCAATAAGTGGGGGATCCTCAACT
>CCCATCGC_486_3 <unknown description>
GTCCTTCCCGGGCCAGGCTGTCACTGGGAATGCTGCACCCGGGTGAGTCGTGATTTCTTTCCAGGGCGCCCATCGCGAATCCTGCCAACCCAGTAACCCATCGCGCATACCCTGCGCTGTGTTCCCCATCGCCAACTGCAGCGTTGCGAACCTCCCACACCAAGCGGCCCAGTCTCGCAATAAGTGGGGGATCCTCAACT
>GGTACGACGCCGATA_487_1 <unknown description>
GTCCTTCCCGGGCCAGGCTGTCACTGGGAATGCTGCACCCGGGTGAGTCGTGATTTCTTTCCAGGGCGCCGGGGAGGAATCCTGCCAACCCAGGGTACGACGCCGATAACCCTGCGCTGTGTTCCGGCTGTTCAACTGCAGCGTTGCGAACCTCCCACACCAAGCGGCCCAGTCTCGCAATAAGTGGGGGATCCTCAACT
>GGTACGACGCCGATA_487_2 <unknown description>
GTCCTTCCCGGGCCAGGCTGTCACTGGGAATGCTGCACCCGGGTGAGTCGTGATTTCTTTCCAGGGCGCCGGGGAGGAATCCTGCCAACCCAGGGTACGACGCCGATAACCCTGCGCTGTGTTCCGGCGGTACGACGCCGATATTGCGAACCTCCCACACCAAGCGGCCCAGTCTCGCAATAAGTGGGGGATCCTCAACT
>GGTACGACGCCGATA_487_3 <unknown description>
GTCCTTCCCGGGCCAGGCTGTCACTGGGAATGCTGCACCCGGGTGAGTCGTGATTTCTGGTACGACGCCGATAGAGGAATCCTGCCAACCCAGGGTACGACGCCGATAACCCTGCGCTGTGTTCCGGCGGTACGACGCCGATATTGCGAACCTCCCACACCAAGCGGCCCAGTCTCGCAATAAGTGGGGGATCCTCAACT
>GTTCGGGGT_488_2 <unknown description>
GTCCTTCCCGGGCCAGGCTGTCACTGGGAATGCTGCACCCGGGTGAGTCGTGATTTCTTTCCAGGGCGCCGGGGAGGAATCCTGCCAACCCAGTAAGTTCGGGGTCATACCCTGCGCTGTGTTCCGTTCGGGGTACTGCAGCGTTGCGAACCTCCCACACCAAGCGGCCCAGTCTCGCAATAAGTGGGGGATCCTCAACT
>GTTCGGGGT_488_3 <unknown description>
GTCCTTCCCGGGCCAGGCTGTCACTGGGAATGCTGCACCCGGGTGAGTCGTGATTTCTTTCCAGGGCGTTCGGGGTGAATCCTGCCAACCCAGTAAGTTCGGGGTCATACCCTGCGCTGTGTTCCGTTCGGGGTACTGCAGCGTTGCGAACCTCCCACACCAAGCGGCCCAGTCTCGCAATAAGTGGGGGATCCTCAACT
>GCGCGAGC_489_1 <unknown description>
GTCCTTCCCGGGCCAGGCTGTCACTGGGAATGCTGCACCCGGGTGAGTCGTGATTTCTTTCCAGGGCGCCGGGGAGGAATCCTGCCAACCCAGTAAGCGCGAGCGCATACCCTGCGCTGTGTTCCGGCTGTTCAACTGCAGCGTTGCGAACCTCCCACACCAAGCGGCCCAGTCTCGCAATAAGTGGGGGATCCTCAACT
>GCGCGAGC_489_2 <unknown description>
GTCCTTCCCGGGCCAGGCTGTCACTGGGAATGCTGCACCCGGGTGAGTCGTGATTTCTTTCCAGGGCGCCGGGGAGGAATCCTGCCAACCCAGTAAGCGCGAGCGCATACCCTGCGCTGTGTTCGCGCGAGCCAACTGCAGCGTTGCGAACCTCCCACACCAAGCGGCCCAGTCTCGCAATAAGTGGGGGATCCTCAACT
>GCGCGAGC_489_3 <unknown description>
GTCCTTCCCGGGCCAGGCTGTCACTGGGAATGCTGCACCCGGGTGAGTCGTGATTTCTTTCCAGGGCGGCGCGAGCGAATCCTGCCAACCCAGTAAGCGCGAGCGCATACCCTGCGCTGTGTTCGCGCGAGCCAACTGCAGCGTTGCGAACCTCCCACACCAAGCGGCCCAGTCTCGCAATAAGTGGGGGATCCTCAACT
>TCCAAACA_490_1 <unknown description>
GTCCTTCCCGGGCCAGGCTGTCACTGGGAATGCTGCACCCGGGTGAGTCGTGATTTCTTTCCAGGGCGCCGGGGAGGAATCCTGCCAACCCAGTAATCCAAACAGCATACCCTGCGCTGTGTTCCGGCTGTTCAACTGCAGCGTTGCGAACCTCCCACACCAAGCGGCCCAGTCTCGCAATAAGTGGGGGATCCTCAACT
>TCCAAACA_490_2 <unknown description>
GTCCTTCCCGGGCCAGGCTGTCACTGGGAATGCTGCACCCGGGTGAGTCGTGATTTCTTTCCAGGGCGCCGGGGAGGAATCCTGCCAACCCAGTAATCCAAACAGCATACCCTGCGCTGTGTTCTCCAAACACAACTGCAGCGTTGCGAACCTCCCACACCAAGCGGCCCAGTCTCGCAATAAGTGGGGGATCCTCAACT
>TCCAAACA_490_3 <unknown description>
GTCCTTCCCGGGCCAGGCTGTCACTGGGAATGCTGCACCCGGGTGAGTCGTGATTTCTTTCCAGGGCGTCCAAACAGAATCCTGCCAACCCAGTAATCCAAACAGCATACCCTGCGCTGTGTTCTCCAAACACAACTGCAGCGTTGCGAACCTCCCACACCAAGCGGCCCAGTCTCGCAATAAGTGGGGGATCCTCAACT
>CATCGCGG_491_1 <unknown description>
GTCCTTCCCGGGCCAGGCTGTCACTGGGAATGCTGCACCCGGGTGAGTCGTGATTTCTTTCCAGGGCGCCGGGGAGGAATCCTGCCAACCCAGTAACATCGCGGGCATACCCTGCGCTGTGTTCCGGCTGTTCAACTGCAGCGTTGCGAACCTCCCACACCAAGCGGCCCAGTCTCGCAATAAGTGGGGGATCCTCAACT
>CATCGCGG_491_2 <unknown description>
GTCCTTCCCGGGCCAGGCTGTCACTGGGAATGCTGCACCCGGGTGAGTCGTGATTTCTTTCCAGGGCGCCGGGGAGGAATCCTGCCAACCCAGTAACATCGCGGGCATACCCTGCGCTGTGTTCCATCGCGGCAACTGCAGCGTTGCGAACCTCCCACACCAAGCGGCCCAGTCTCGCAATAAGTGGGGGATCCTCAACT
>CATCGCGG_491_3 <unknown description>
GTCCTTCCCGGGCCAGGCTGTCACTGGGAATGCTGCACCCGGGTGAGTCGTGATTTCTTTCCAGGGCGCATCGCGGGAATCCTGCCAACCCAGTAACATCGCGGGCATACCCTGCGCTGTGTTCCATCGCGGCAACTGCAGCGTTGCGAACCTCCCACACCAAGCGGCCCAGTCTCGCAATAAGTGGGGGATCCTCAACT
>GGCACGCC_492_1 <unknown description>
GTCCTTCCCGGGCCAGGCTGTCACTGGGAATGCTGCACCCGGGTGAGTCGTGATTTCTTTCCAGGGCGCCGGGGAGGAATCCTGCCAACCCAGTAAGGCACGCCGCATACCCTGCGCTGTGTTCCGGCTGTTCAACTGCAGCGTTGCGAACCTCCCACACCAAGCGGCCCAGTCTCGCAATAAGTGGGGGATCCTCAACT
>GGCACGCC_492_2 <unknown description>
GTCCTTCCCGGGCCAGGCTGTCACTGGGAATGCTGCACCCGGGTGAGTCGTGATTTCTTTCCAGGGCGCCGGGGAGGAATCCTGCCAACCCAGTAAGGCACGCCGCATACCCTGCGCTGTGTTCGGCACGCCCAACTGCAGCGTTGCGAACCTCCCACACCAAGCGGCCCAGTCTCGCAATAAGTGGGGGATCCTCAACT
>GGCACGCC_492_3 <unknown description>
GTCCTTCCCGGGCCAGGCTGTCACTGGGAATGCTGCACCCGGGTGAGTCGTGATTTCTTTCCAGGGCGGGCACGCCGAATCCTGCCAACCCAGTAAGGCACGCCGCATACCCTGCGCTGTGTTCGGCACGCCCAACTGCAGCGTTGCGAACCTCCCACACCAAGCGGCCCAGTCTCGCAATAAGTGGGGGATCCTCAACT
>CGAGCAAAG_493_2 <unknown description>
GTCCTTCCCGGGCCAGGCTGTCACTGGGAATGCTGCACCCGGGTGAGTCGTGATTTCTTTCCAGGGCGCCGGGGAGGAATCCTGCCAACCCAGTAACGAGCAAAGCATACCCTGCGCTGTGTTCCCGAGCAAAGACTGCAGCGTTGCGAACCTCCCACACCAAGCGGCCCAGTCTCGCAATAAGTGGGGGATCCTCAACT
>CGAGCAAAG_493_3 <unknown description>
GTCCTTCCCGGGCCAGGCTGTCACTGGGAATGCTGCACCCGGGTGAGTCGTGATTTCTTTCCAGGGCCGAGCAAAGGAATCCTGCCAACCCAGTAACGAGCAAAGCATACCCTGCGCTGTGTTCCCGAGCAAAGACTGCAGCGTTGCGAACCTCCCACACCAAGCGGCCCAGTCTCGCAATAAGTGGGGGATCCTCAACT
>ATTGCATGGGCG_494_1 <unknown description>
GTCCTTCCCGGGCCAGGCTGTCACTGGGAATGCTGCACCCGGGTGAGTCGTGATTTCTTTCCAGGGCGCCGGGGAGGAATCCTGCCAACCCAGTATTGCATGGGCGATACCCTGCGCTGTGTTCCGGCTGTTCAACTGCAGCGTTGCGAACCTCCCACACCAAGCGGCCCAGTCTCGCAATAAGTGGGGGATCCTCAACT
>ATTGCATGGGCG_494_2 <unknown description>
GTCCTTCCCGGGCCAGGCTGTCACTGGGAATGCTGCACCCGGGTGAGTCGTGATTTCTTTCCAGGGCGCCGGGGAGGAATCCTGCCAACCCAGTATTGCATGGGCGATACCCTGCGCTGTGTTCCGATTGCATGGGCGCAGCGTTGCGAACCTCCCACACCAAGCGGCCCAGTCTCGCAATAAGTGGGGGATCCTCAACT
>ATTGCATGGGCG_494_3 <unknown description>
GTCCTTCCCGGGCCAGGCTGTCACTGGGAATGCTGCACCCGGGTGAGTCGTGATTTCTTTCCATTGCATGGGCGAGGAATCCTGCCAACCCAGTATTGCATGGGCGATACCCTGCGCTGTGTTCCGATTGCATGGGCGCAGCGTTGCGAACCTCCCACACCAAGCGGCCCAGTCTCGCAATAAGTGGGGGATCCTCAACT
>GGAAAGCA_495_1 <unknown description>
GTCCTTCCCGGGCCAGGCTGTCACTGGGAATGCTGCACCCGGGTGAGTCGTGATTTCTTTCCAGGGCGCCGGGGAGGAATCCTGCCAACCCAGTAAGGAAAGCAGCATACCCTGCGCTGTGTTCCGGCTGTTCAACTGCAGCGTTGCGAACCTCCCACACCAAGCGGCCCAGTCTCGCAATAAGTGGGGGATCCTCAACT
>GGAAAGCA_495_2 <unknown description>
GTCCTTCCCGGGCCAGGCTGTCACTGGGAATGCTGCACCCGGGTGAGTCGTGATTTCTTTCCAGGGCGCCGGGGAGGAATCCTGCCAACCCAGTAAGGAAAGCAGCATACCCTGCGCTGTGTTCGGAAAGCACAACTGCAGCGTTGCGAACCTCCCACACCAAGCGGCCCAGTCTCGCAATAAGTGGGGGATCCTCAACT
>GGAAAGCA_495_3 <unknown description>
GTCCTTCCCGGGCCAGGCTGTCACTGGGAATGCTGCACCCGGGTGAGTCGTGATTTCTTTCCAGGGCGGGAAAGCAGAATCCTGCCAACCCAGTAAGGAAAGCAGCATACCCTGCGCTGTGTTCGGAAAGCACAACTGCAGCGTTGCGAACCTCCCACACCAAGCGGCCCAGTCTCGCAATAAGTGGGGGATCCTCAACT
>GTGCATCA_496_1 <unknown description>
GTCCTTCCCGGGCCAGGCTGTCACTGGGAATGCTGCACCCGGGTGAGTCGTGATTTCTTTCCAGGGCGCCGGGGAGGAATCCTGCCAACCCAGTAAGTGCATCAGCATACCCTGCGCTGTGTTCCGGCTGTTCAACTGCAGCGTTGCGAACCTCCCACACCAAGCGGCCCAGTCTCGCAATAAGTGGGGGATCCTCAACT
>GTGCATCA_496_2 <unknown description>
GTCCTTCCCGGGCCAGGCTGTCACTGGGAATGCTGCACCCGGGTGAGTCGTGATTTCTTTCCAGGGCGCCGGGGAGGAATCCTGCCAACCCAGTAAGTGCATCAGCATACCCTGCGCTGTGTTCGTGCATCACAACTGCAGCGTTGCGAACCTCCCACACCAAGCGGCCCAGTCTCGCAATAAGTGGGGGATCCTCAACT
>GTGCATCA_496_3 <unknown description>
GTCCTTCCCGGGCCAGGCTGTCACTGGGAATGCTGCACCCGGGTGAGTCGTGATTTCTTTCCAGGGCGGTGCATCAGAATCCTGCCAACCCAGTAAGTGCATCAGCATACCCTGCGCTGTGTTCGTGCATCACAACTGCAGCGTTGCGAACCTCCCACACCAAGCGGCCCAGTCTCGCAATAAGTGGGGGATCCTCAACT
>TCCGAACG_497_1 <unknown description>
GTCCTTCCCGGGCCAGGCTGTCACTGGGAATGCTGCACCCGGGTGAGTCGTGATTTCTTTCCAGGGCGCCGGGGAGGAATCCTGCCAACCCAGTAATCCGAACGGCATACCCTGCGCTGTGTTCCGGCTGTTCAACTGCAGCGTTGCGAACCTCCCACACCAAGCGGCCCAGTCTCGCAATAAGTGGGGGATCCTCAACT
>TCCGAACG_497_2 <unknown description>
GTCCTTCCCGGGCCAGGCTGTCACTGGGAATGCTGCACCCGGGTGAGTCGTGATTTCTTTCCAGGGCGCCGGGGAGGAATCCTGCCAACCCAGTAATCCGAACGGCATACCCTGCGCTGTGTTCTCCGAACGCAACTGCAGCGTTGCGAACCTCCCACACCAAGCGGCCCAGTCTCGCAATAAGTGGGGGATCCTCAACT
>TCCGAACG_497_3 <unknown description>
GTCCTTCCCGGGCCAGGCTGTCACTGGGAATGCTGCACCCGGGTGAGTCGTGATTTCTTTCCAGGGCGTCCGAACGGAATCCTGCCAACCCAGTAATCCGAACGGCATACCCTGCGCTGTGTTCTCCGAACGCAACTGCAGCGTTGCGAACCTCCCACACCAAGCGGCCCAGTCTCGCAATAAGTGGGGGATCCTCAACT
>CGTACGGT_498_1 <unknown description>
GTCCTTCCCGGGCCAGGCTGTCACTGGGAATGCTGCACCCGGGTGAGTCGTGATTTCTTTCCAGGGCGCCGGGGAGGAATCCTGCCAACCCAGTAACGTACGGTGCATACCCTGCGCTGTGTTCCGGCTGTTCAACTGCAGCGTTGCGAACCTCCCACACCAAGCGGCCCAGTCTCGCAATAAGTGGGGGATCCTCAACT
>CGTACGGT_498_2 <unknown description>
GTCCTTCCCGGGCCAGGCTGTCACTGGGAATGCTGCACCCGGGTGAGTCGTGATTTCTTTCCAGGGCGCCGGGGAGGAATCCTGCCAACCCAGTAACGTACGGTGCATACCCTGCGCTGTGTTCCGTACGGTCAACTGCAGCGTTGCGAACCTCCCACACCAAGCGGCCCAGTCTCGCAATAAGTGGGGGATCCTCAACT
>CGTACGGT_498_3 <unknown description>
GTCCTTCCCGGGCCAGGCTGTCACTGGGAATGCTGCACCCGGGTGAGTCGTGATTTCTTTCCAGGGCGCGTACGGTGAATCCTGCCAACCCAGTAACGTACGGTGCATACCCTGCGCTGTGTTCCGTACGGTCAACTGCAGCGTTGCGAACCTCCCACACCAAGCGGCCCAGTCTCGCAATAAGTGGGGGATCCTCAACT
>GCCATGCC_499_1 <unknown description>
GTCCTTCCCGGGCCAGGCTGTCACTGGGAATGCTGCACCCGGGTGAGTCGTGATTTCTTTCCAGGGCGCCGGGGAGGAATCCTGCCAACCCAGTAAGCCATGCCGCATACCCTGCGCTGTGTTCCGGCTGTTCAACTGCAGCGTTGCGAACCTCCCACACCAAGCGGCCCAGTCTCGCAATAAGTGGGGGATCCTCAACT
>GCCATGCC_499_2 <unknown description>
GTCCTTCCCGGGCCAGGCTGTCACTGGGAATGCTGCACCCGGGTGAGTCGTGATTTCTTTCCAGGGCGCCGGGGAGGAATCCTGCCAACCCAGTAAGCCATGCCGCATACCCTGCGCTGTGTTCGCCATGCCCAACTGCAGCGTTGCGAACCTCCCACACCAAGCGGCCCAGTCTCGCAATAAGTGGGGGATCCTCAACT
>GCCATGCC_499_3 <unknown description>
GTCCTTCCCGGGCCAGGCTGTCACTGGGAATGCTGCACCCGGGTGAGTCGTGATTTCTTTCCAGGGCGGCCATGCCGAATCCTGCCAACCCAGTAAGCCATGCCGCATACCCTGCGCTGTGTTCGCCATGCCCAACTGCAGCGTTGCGAACCTCCCACACCAAGCGGCCCAGTCTCGCAATAAGTGGGGGATCCTCAACT
>CTCGGCGA_500_1 <unknown description>
GTCCTTCCCGGGCCAGGCTGTCACTGGGAATGCTGCACCCGGGTGAGTCGTGATTTCTTTCCAGGGCGCCGGGGAGGAATCCTGCCAACCCAGTAACTCGGCGAGCATACCCTGCGCTGTGTTCCGGCTGTTCAACTGCAGCGTTGCGAACCTCCCACACCAAGCGGCCCAGTCTCGCAATAAGTGGGGGATCCTCAACT
>CTCGGCGA_500_2 <unknown description>
GTCCTTCCCGGGCCAGGCTGTCACTGGGAATGCTGCACCCGGGTGAGTCGTGATTTCTTTCCAGGGCGCCGGGGAGGAATCCTGCCAACCCAGTAACTCGGCGAGCATACCCTGCGCTGTGTTCCTCGGCGACAACTGCAGCGTTGCGAACCTCCCACACCAAGCGGCCCAGTCTCGCAATAAGTGGGGGATCCTCAACT
>CTCGGCGA_500_3 <unknown description>
GTCCTTCCCGGGCCAGGCTGTCACTGGGAATGCTGCACCCGGGTGAGTCGTGATTTCTTTCCAGGGCGCTCGGCGAGAATCCTGCCAACCCAGTAACTCGGCGAGCATACCCTGCGCTGTGTTCCTCGGCGACAACTGCAGCGTTGCGAACCTCCCACACCAAGCGGCCCAGTCTCGCAATAAGTGGGGGATCCTCAACT
>CGCACGAA_501_1 <unknown description>
GTCCTTCCCGGGCCAGGCTGTCACTGGGAATGCTGCACCCGGGTGAGTCGTGATTTCTTTCCAGGGCGCCGGGGAGGAATCCTGCCAACCCAGTAACGCACGAAGCATACCCTGCGCTGTGTTCCGGCTGTTCAACTGCAGCGTTGCGAACCTCCCACACCAAGCGGCCCAGTCTCGCAATAAGTGGGGGATCCTCAACT
>CGCACGAA_501_2 <unknown description>
GTCCTTCCCGGGCCAGGCTGTCACTGGGAATGCTGCACCCGGGTGAGTCGTGATTTCTTTCCAGGGCGCCGGGGAGGAATCCTGCCAACCCAGTAACGCACGAAGCATACCCTGCGCTGTGTTCCGCACGAACAACTGCAGCGTTGCGAACCTCCCACACCAAGCGGCCCAGTCTCGCAATAAGTGGGGGATCCTCAACT
>CGCACGAA_501_3 <unknown description>
GTCCTTCCCGGGCCAGGCTGTCACTGGGAATGCTGCACCCGGGTGAGTCGTGATTTCTTTCCAGGGCGCGCACGAAGAATCCTGCCAACCCAGTAACGCACGAAGCATACCCTGCGCTGTGTTCCGCACGAACAACTGCAGCGTTGCGAACCTCCCACACCAAGCGGCCCAGTCTCGCAATAAGTGGGGGATCCTCAACT
>GTGCACCG_502_1 <unknown description>
GTCCTTCCCGGGCCAGGCTGTCACTGGGAATGCTGCACCCGGGTGAGTCGTGATTTCTTTCCAGGGCGCCGGGGAGGAATCCTGCCAACCCAGTAAGTGCACCGGCATACCCTGCGCTGTGTTCCGGCTGTTCAACTGCAGCGTTGCGAACCTCCCACACCAAGCGGCCCAGTCTCGCAATAAGTGGGGGATCCTCAACT
>GTGCACCG_502_2 <unknown description>
GTCCTTCCCGGGCCAGGCTGTCACTGGGAATGCTGCACCCGGGTGAGTCGTGATTTCTTTCCAGGGCGCCGGGGAGGAATCCTGCCAACCCAGTAAGTGCACCGGCATACCCTGCGCTGTGTTCGTGCACCGCAACTGCAGCGTTGCGAACCTCCCACACCAAGCGGCCCAGTCTCGCAATAAGTGGGGGATCCTCAACT
>GTGCACCG_502_3 <unknown description>
GTCCTTCCCGGGCCAGGCTGTCACTGGGAATGCTGCACCCGGGTGAGTCGTGATTTCTTTCCAGGGCGGTGCACCGGAATCCTGCCAACCCAGTAAGTGCACCGGCATACCCTGCGCTGTGTTCGTGCACCGCAACTGCAGCGTTGCGAACCTCCCACACCAAGCGGCCCAGTCTCGCAATAAGTGGGGGATCCTCAACT
>GGAGAGCA_503_1 <unknown description>
GTCCTTCCCGGGCCAGGCTGTCACTGGGAATGCTGCACCCGGGTGAGTCGTGATTTCTTTCCAGGGCGCCGGGGAGGAATCCTGCCAACCCAGTAAGGAGAGCAGCATACCCTGCGCTGTGTTCCGGCTGTTCAACTGCAGCGTTGCGAACCTCCCACACCAAGCGGCCCAGTCTCGCAATAAGTGGGGGATCCTCAACT
>GGAGAGCA_503_2 <unknown description>
GTCCTTCCCGGGCCAGGCTGTCACTGGGAATGCTGCACCCGGGTGAGTCGTGATTTCTTTCCAGGGCGCCGGGGAGGAATCCTGCCAACCCAGTAAGGAGAGCAGCATACCCTGCGCTGTGTTCGGAGAGCACAACTGCAGCGTTGCGAACCTCCCACACCAAGCGGCCCAGTCTCGCAATAAGTGGGGGATCCTCAACT
>GGAGAGCA_503_3 <unknown description>
GTCCTTCCCGGGCCAGGCTGTCACTGGGAATGCTGCACCCGGGTGAGTCGTGATTTCTTTCCAGGGCGGGAGAGCAGAATCCTGCCAACCCAGTAAGGAGAGCAGCATACCCTGCGCTGTGTTCGGAGAGCACAACTGCAGCGTTGCGAACCTCCCACACCAAGCGGCCCAGTCTCGCAATAAGTGGGGGATCCTCAACT
>CATCGGCC_504_1 <unknown description>
GTCCTTCCCGGGCCAGGCTGTCACTGGGAATGCTGCACCCGGGTGAGTCGTGATTTCTTTCCAGGGCGCCGGGGAGGAATCCTGCCAACCCAGTAACATCGGCCGCATACCCTGCGCTGTGTTCCGGCTGTTCAACTGCAGCGTTGCGAACCTCCCACACCAAGCGGCCCAGTCTCGCAATAAGTGGGGGATCCTCAACT
>CATCGGCC_504_2 <unknown description>
GTCCTTCCCGGGCCAGGCTGTCACTGGGAATGCTGCACCCGGGTGAGTCGTGATTTCTTTCCAGGGCGCCGGGGAGGAATCCTGCCAACCCAGTAACATCGGCCGCATACCCTGCGCTGTGTTCCATCGGCCCAACTGCAGCGTTGCGAACCTCCCACACCAAGCGGCCCAGTCTCGCAATAAGTGGGGGATCCTCAACT
>CATCGGCC_504_3 <unknown description>
GTCCTTCCCGGGCCAGGCTGTCACTGGGAATGCTGCACCCGGGTGAGTCGTGATTTCTTTCCAGGGCGCATCGGCCGAATCCTGCCAACCCAGTAACATCGGCCGCATACCCTGCGCTGTGTTCCATCGGCCCAACTGCAGCGTTGCGAACCTCCCACACCAAGCGGCCCAGTCTCGCAATAAGTGGGGGATCCTCAACT
>GCGCGAGAT_505_1 <unknown description>
GTCCTTCCCGGGCCAGGCTGTCACTGGGAATGCTGCACCCGGGTGAGTCGTGATTTCTTTCCAGGGCGCCGGGGAGGAATCCTGCCAACCCAGTAAGCGCGAGATCATACCCTGCGCTGTGTTCCGGCTGTTCAACTGCAGCGTTGCGAACCTCCCACACCAAGCGGCCCAGTCTCGCAATAAGTGGGGGATCCTCAACT
>GCGCGAGAT_505_2 <unknown description>
GTCCTTCCCGGGCCAGGCTGTCACTGGGAATGCTGCACCCGGGTGAGTCGTGATTTCTTTCCAGGGCGCCGGGGAGGAATCCTGCCAACCCAGTAAGCGCGAGATCATACCCTGCGCTGTGTTCCGCGCGAGATACTGCAGCGTTGCGAACCTCCCACACCAAGCGGCCCAGTCTCGCAATAAGTGGGGGATCCTCAACT
>GCGCGAGAT_505_3 <unknown description>
GTCCTTCCCGGGCCAGGCTGTCACTGGGAATGCTGCACCCGGGTGAGTCGTGATTTCTTTCCAGGGCGCGCGAGATGAATCCTGCCAACCCAGTAAGCGCGAGATCATACCCTGCGCTGTGTTCCGCGCGAGATACTGCAGCGTTGCGAACCTCCCACACCAAGCGGCCCAGTCTCGCAATAAGTGGGGGATCCTCAACT
>CCCATGCA_506_1 <unknown description>
GTCCTTCCCGGGCCAGGCTGTCACTGGGAATGCTGCACCCGGGTGAGTCGTGATTTCTTTCCAGGGCGCCGGGGAGGAATCCTGCCAACCCAGTAACCCATGCAGCATACCCTGCGCTGTGTTCCGGCTGTTCAACTGCAGCGTTGCGAACCTCCCACACCAAGCGGCCCAGTCTCGCAATAAGTGGGGGATCCTCAACT
>CCCATGCA_506_2 <unknown description>
GTCCTTCCCGGGCCAGGCTGTCACTGGGAATGCTGCACCCGGGTGAGTCGTGATTTCTTTCCAGGGCGCCGGGGAGGAATCCTGCCAACCCAGTAACCCATGCAGCATACCCTGCGCTGTGTTCCCCATGCACAACTGCAGCGTTGCGAACCTCCCACACCAAGCGGCCCAGTCTCGCAATAAGTGGGGGATCCTCAACT
>CCCATGCA_506_3 <unknown description>
GTCCTTCCCGGGCCAGGCTGTCACTGGGAATGCTGCACCCGGGTGAGTCGTGATTTCTTTCCAGGGCGCCCATGCAGAATCCTGCCAACCCAGTAACCCATGCAGCATACCCTGCGCTGTGTTCCCCATGCACAACTGCAGCGTTGCGAACCTCCCACACCAAGCGGCCCAGTCTCGCAATAAGTGGGGGATCCTCAACT
>CGCGCGAG_507_1 <unknown description>
GTCCTTCCCGGGCCAGGCTGTCACTGGGAATGCTGCACCCGGGTGAGTCGTGATTTCTTTCCAGGGCGCCGGGGAGGAATCCTGCCAACCCAGTAACGCGCGAGGCATACCCTGCGCTGTGTTCCGGCTGTTCAACTGCAGCGTTGCGAACCTCCCACACCAAGCGGCCCAGTCTCGCAATAAGTGGGGGATCCTCAACT
>CGCGCGAG_507_2 <unknown description>
GTCCTTCCCGGGCCAGGCTGTCACTGGGAATGCTGCACCCGGGTGAGTCGTGATTTCTTTCCAGGGCGCCGGGGAGGAATCCTGCCAACCCAGTAACGCGCGAGGCATACCCTGCGCTGTGTTCCGCGCGAGCAACTGCAGCGTTGCGAACCTCCCACACCAAGCGGCCCAGTCTCGCAATAAGTGGGGGATCCTCAACT
>CGCGCGAG_507_3 <unknown description>
GTCCTTCCCGGGCCAGGCTGTCACTGGGAATGCTGCACCCGGGTGAGTCGTGATTTCTTTCCAGGGCGCGCGCGAGGAATCCTGCCAACCCAGTAACGCGCGAGGCATACCCTGCGCTGTGTTCCGCGCGAGCAACTGCAGCGTTGCGAACCTCCCACACCAAGCGGCCCAGTCTCGCAATAAGTGGGGGATCCTCAACT
>AAACAGCC_508_1 <unknown description>
GTCCTTCCCGGGCCAGGCTGTCACTGGGAATGCTGCACCCGGGTGAGTCGTGATTTCTTTCCAGGGCGCCGGGGAGGAATCCTGCCAACCCAGTAAAAACAGCCGCATACCCTGCGCTGTGTTCCGGCTGTTCAACTGCAGCGTTGCGAACCTCCCACACCAAGCGGCCCAGTCTCGCAATAAGTGGGGGATCCTCAACT
>AAACAGCC_508_2 <unknown description>
GTCCTTCCCGGGCCAGGCTGTCACTGGGAATGCTGCACCCGGGTGAGTCGTGATTTCTTTCCAGGGCGCCGGGGAGGAATCCTGCCAACCCAGTAAAAACAGCCGCATACCCTGCGCTGTGTTCAAACAGCCCAACTGCAGCGTTGCGAACCTCCCACACCAAGCGGCCCAGTCTCGCAATAAGTGGGGGATCCTCAACT
>AAACAGCC_508_3 <unknown description>
GTCCTTCCCGGGCCAGGCTGTCACTGGGAATGCTGCACCCGGGTGAGTCGTGATTTCTTTCCAGGGCGAAACAGCCGAATCCTGCCAACCCAGTAAAAACAGCCGCATACCCTGCGCTGTGTTCAAACAGCCCAACTGCAGCGTTGCGAACCTCCCACACCAAGCGGCCCAGTCTCGCAATAAGTGGGGGATCCTCAACT
>GCGGTGCA_509_1 <unknown description>
GTCCTTCCCGGGCCAGGCTGTCACTGGGAATGCTGCACCCGGGTGAGTCGTGATTTCTTTCCAGGGCGCCGGGGAGGAATCCTGCCAACCCAGTAAGCGGTGCAGCATACCCTGCGCTGTGTTCCGGCTGTTCAACTGCAGCGTTGCGAACCTCCCACACCAAGCGGCCCAGTCTCGCAATAAGTGGGGGATCCTCAACT
>GCGGTGCA_509_2 <unknown description>
GTCCTTCCCGGGCCAGGCTGTCACTGGGAATGCTGCACCCGGGTGAGTCGTGATTTCTTTCCAGGGCGCCGGGGAGGAATCCTGCCAACCCAGTAAGCGGTGCAGCATACCCTGCGCTGTGTTCGCGGTGCACAACTGCAGCGTTGCGAACCTCCCACACCAAGCGGCCCAGTCTCGCAATAAGTGGGGGATCCTCAACT
>GCGGTGCA_509_3 <unknown description>
GTCCTTCCCGGGCCAGGCTGTCACTGGGAATGCTGCACCCGGGTGAGTCGTGATTTCTTTCCAGGGCGGCGGTGCAGAATCCTGCCAACCCAGTAAGCGGTGCAGCATACCCTGCGCTGTGTTCGCGGTGCACAACTGCAGCGTTGCGAACCTCCCACACCAAGCGGCCCAGTCTCGCAATAAGTGGGGGATCCTCAACT
>TACGGCGC_510_1 <unknown description>
GTCCTTCCCGGGCCAGGCTGTCACTGGGAATGCTGCACCCGGGTGAGTCGTGATTTCTTTCCAGGGCGCCGGGGAGGAATCCTGCCAACCCAGTAATACGGCGCGCATACCCTGCGCTGTGTTCCGGCTGTTCAACTGCAGCGTTGCGAACCTCCCACACCAAGCGGCCCAGTCTCGCAATAAGTGGGGGATCCTCAACT
>TACGGCGC_510_2 <unknown description>
GTCCTTCCCGGGCCAGGCTGTCACTGGGAATGCTGCACCCGGGTGAGTCGTGATTTCTTTCCAGGGCGCCGGGGAGGAATCCTGCCAACCCAGTAATACGGCGCGCATACCCTGCGCTGTGTTCTACGGCGCCAACTGCAGCGTTGCGAACCTCCCACACCAAGCGGCCCAGTCTCGCAATAAGTGGGGGATCCTCAACT
>TACGGCGC_510_3 <unknown description>
GTCCTTCCCGGGCCAGGCTGTCACTGGGAATGCTGCACCCGGGTGAGTCGTGATTTCTTTCCAGGGCGTACGGCGCGAATCCTGCCAACCCAGTAATACGGCGCGCATACCCTGCGCTGTGTTCTACGGCGCCAACTGCAGCGTTGCGAACCTCCCACACCAAGCGGCCCAGTCTCGCAATAAGTGGGGGATCCTCAACT
>GAGAGCAGCT_511_1 <unknown description>
GTCCTTCCCGGGCCAGGCTGTCACTGGGAATGCTGCACCCGGGTGAGTCGTGATTTCTTTCCAGGGCGCCGGGGAGGAATCCTGCCAACCCAGTAGAGAGCAGCTCATACCCTGCGCTGTGTTCCGGCTGTTCAACTGCAGCGTTGCGAACCTCCCACACCAAGCGGCCCAGTCTCGCAATAAGTGGGGGATCCTCAACT
>GAGAGCAGCT_511_2 <unknown description>
GTCCTTCCCGGGCCAGGCTGTCACTGGGAATGCTGCACCCGGGTGAGTCGTGATTTCTTTCCAGGGCGCCGGGGAGGAATCCTGCCAACCCAGTAGAGAGCAGCTCATACCCTGCGCTGTGTTCCGAGAGCAGCTCTGCAGCGTTGCGAACCTCCCACACCAAGCGGCCCAGTCTCGCAATAAGTGGGGGATCCTCAACT
>GAGAGCAGCT_511_3 <unknown description>
GTCCTTCCCGGGCCAGGCTGTCACTGGGAATGCTGCACCCGGGTGAGTCGTGATTTCTTTCCAGGGAGAGCAGCTGGAATCCTGCCAACCCAGTAGAGAGCAGCTCATACCCTGCGCTGTGTTCCGAGAGCAGCTCTGCAGCGTTGCGAACCTCCCACACCAAGCGGCCCAGTCTCGCAATAAGTGGGGGATCCTCAACT
>TCCGAATG_512_1 <unknown description>
GTCCTTCCCGGGCCAGGCTGTCACTGGGAATGCTGCACCCGGGTGAGTCGTGATTTCTTTCCAGGGCGCCGGGGAGGAATCCTGCCAACCCAGTAATCCGAATGGCATACCCTGCGCTGTGTTCCGGCTGTTCAACTGCAGCGTTGCGAACCTCCCACACCAAGCGGCCCAGTCTCGCAATAAGTGGGGGATCCTCAACT
>TCCGAATG_512_2 <unknown description>
GTCCTTCCCGGGCCAGGCTGTCACTGGGAATGCTGCACCCGGGTGAGTCGTGATTTCTTTCCAGGGCGCCGGGGAGGAATCCTGCCAACCCAGTAATCCGAATGGCATACCCTGCGCTGTGTTCTCCGAATGCAACTGCAGCGTTGCGAACCTCCCACACCAAGCGGCCCAGTCTCGCAATAAGTGGGGGATCCTCAACT
>TCCGAATG_512_3 <unknown description>
GTCCTTCCCGGGCCAGGCTGTCACTGGGAATGCTGCACCCGGGTGAGTCGTGATTTCTTTCCAGGGCGTCCGAATGGAATCCTGCCAACCCAGTAATCCGAATGGCATACCCTGCGCTGTGTTCTCCGAATGCAACTGCAGCGTTGCGAACCTCCCACACCAAGCGGCCCAGTCTCGCAATAAGTGGGGGATCCTCAACT
>CCATGCAG_513_1 <unknown description>
GTCCTTCCCGGGCCAGGCTGTCACTGGGAATGCTGCACCCGGGTGAGTCGTGATTTCTTTCCAGGGCGCCGGGGAGGAATCCTGCCAACCCAGTAACCATGCAGGCATACCCTGCGCTGTGTTCCGGCTGTTCAACTGCAGCGTTGCGAACCTCCCACACCAAGCGGCCCAGTCTCGCAATAAGTGGGGGATCCTCAACT
>CCATGCAG_513_2 <unknown description>
GTCCTTCCCGGGCCAGGCTGTCACTGGGAATGCTGCACCCGGGTGAGTCGTGATTTCTTTCCAGGGCGCCGGGGAGGAATCCTGCCAACCCAGTAACCATGCAGGCATACCCTGCGCTGTGTTCCCATGCAGCAACTGCAGCGTTGCGAACCTCCCACACCAAGCGGCCCAGTCTCGCAATAAGTGGGGGATCCTCAACT
>CCATGCAG_513_3 <unknown description>
GTCCTTCCCGGGCCAGGCTGTCACTGGGAATGCTGCACCCGGGTGAGTCGTGATTTCTTTCCAGGGCGCCATGCAGGAATCCTGCCAACCCAGTAACCATGCAGGCATACCCTGCGCTGTGTTCCCATGCAGCAACTGCAGCGTTGCGAACCTCCCACACCAAGCGGCCCAGTCTCGCAATAAGTGGGGGATCCTCAACT
>GGCGAGAA_514_1 <unknown description>
GTCCTTCCCGGGCCAGGCTGTCACTGGGAATGCTGCACCCGGGTGAGTCGTGATTTCTTTCCAGGGCGCCGGGGAGGAATCCTGCCAACCCAGTAAGGCGAGAAGCATACCCTGCGCTGTGTTCCGGCTGTTCAACTGCAGCGTTGCGAACCTCCCACACCAAGCGGCCCAGTCTCGCAATAAGTGGGGGATCCTCAACT
>GGCGAGAA_514_2 <unknown description>
GTCCTTCCCGGGCCAGGCTGTCACTGGGAATGCTGCACCCGGGTGAGTCGTGATTTCTTTCCAGGGCGCCGGGGAGGAATCCTGCCAACCCAGTAAGGCGAGAAGCATACCCTGCGCTGTGTTCGGCGAGAACAACTGCAGCGTTGCGAACCTCCCACACCAAGCGGCCCAGTCTCGCAATAAGTGGGGGATCCTCAACT
>GGCGAGAA_514_3 <unknown description>
GTCCTTCCCGGGCCAGGCTGTCACTGGGAATGCTGCACCCGGGTGAGTCGTGATTTCTTTCCAGGGCGGGCGAGAAGAATCCTGCCAACCCAGTAAGGCGAGAAGCATACCCTGCGCTGTGTTCGGCGAGAACAACTGCAGCGTTGCGAACCTCCCACACCAAGCGGCCCAGTCTCGCAATAAGTGGGGGATCCTCAACT
>TCCAAATA_515_1 <unknown description>
GTCCTTCCCGGGCCAGGCTGTCACTGGGAATGCTGCACCCGGGTGAGTCGTGATTTCTTTCCAGGGCGCCGGGGAGGAATCCTGCCAACCCAGTAATCCAAATAGCATACCCTGCGCTGTGTTCCGGCTGTTCAACTGCAGCGTTGCGAACCTCCCACACCAAGCGGCCCAGTCTCGCAATAAGTGGGGGATCCTCAACT
>TCCAAATA_515_2 <unknown description>
GTCCTTCCCGGGCCAGGCTGTCACTGGGAATGCTGCACCCGGGTGAGTCGTGATTTCTTTCCAGGGCGCCGGGGAGGAATCCTGCCAACCCAGTAATCCAAATAGCATACCCTGCGCTGTGTTCTCCAAATACAACTGCAGCGTTGCGAACCTCCCACACCAAGCGGCCCAGTCTCGCAATAAGTGGGGGATCCTCAACT
>TCCAAATA_515_3 <unknown description>
GTCCTTCCCGGGCCAGGCTGTCACTGGGAATGCTGCACCCGGGTGAGTCGTGATTTCTTTCCAGGGCGTCCAAATAGAATCCTGCCAACCCAGTAATCCAAATAGCATACCCTGCGCTGTGTTCTCCAAATACAACTGCAGCGTTGCGAACCTCCCACACCAAGCGGCCCAGTCTCGCAATAAGTGGGGGATCCTCAACT
>CCCGCAAC_516_1 <unknown description>
GTCCTTCCCGGGCCAGGCTGTCACTGGGAATGCTGCACCCGGGTGAGTCGTGATTTCTTTCCAGGGCGCCGGGGAGGAATCCTGCCAACCCAGTAACCCGCAACGCATACCCTGCGCTGTGTTCCGGCTGTTCAACTGCAGCGTTGCGAACCTCCCACACCAAGCGGCCCAGTCTCGCAATAAGTGGGGGATCCTCAACT
>CCCGCAAC_516_2 <unknown description>
GTCCTTCCCGGGCCAGGCTGTCACTGGGAATGCTGCACCCGGGTGAGTCGTGATTTCTTTCCAGGGCGCCGGGGAGGAATCCTGCCAACCCAGTAACCCGCAACGCATACCCTGCGCTGTGTTCCCCGCAACCAACTGCAGCGTTGCGAACCTCCCACACCAAGCGGCCCAGTCTCGCAATAAGTGGGGGATCCTCAACT
>CCCGCAAC_516_3 <unknown description>
GTCCTTCCCGGGCCAGGCTGTCACTGGGAATGCTGCACCCGGGTGAGTCGTGATTTCTTTCCAGGGCGCCCGCAACGAATCCTGCCAACCCAGTAACCCGCAACGCATACCCTGCGCTGTGTTCCCCGCAACCAACTGCAGCGTTGCGAACCTCCCACACCAAGCGGCCCAGTCTCGCAATAAGTGGGGGATCCTCAACT
>TGCGCACG_517_1 <unknown description>
GTCCTTCCCGGGCCAGGCTGTCACTGGGAATGCTGCACCCGGGTGAGTCGTGATTTCTTTCCAGGGCGCCGGGGAGGAATCCTGCCAACCCAGTAATGCGCACGGCATACCCTGCGCTGTGTTCCGGCTGTTCAACTGCAGCGTTGCGAACCTCCCACACCAAGCGGCCCAGTCTCGCAATAAGTGGGGGATCCTCAACT
>TGCGCACG_517_2 <unknown description>
GTCCTTCCCGGGCCAGGCTGTCACTGGGAATGCTGCACCCGGGTGAGTCGTGATTTCTTTCCAGGGCGCCGGGGAGGAATCCTGCCAACCCAGTAATGCGCACGGCATACCCTGCGCTGTGTTCTGCGCACGCAACTGCAGCGTTGCGAACCTCCCACACCAAGCGGCCCAGTCTCGCAATAAGTGGGGGATCCTCAACT
>TGCGCACG_517_3 <unknown description>
GTCCTTCCCGGGCCAGGCTGTCACTGGGAATGCTGCACCCGGGTGAGTCGTGATTTCTTTCCAGGGCGTGCGCACGGAATCCTGCCAACCCAGTAATGCGCACGGCATACCCTGCGCTGTGTTCTGCGCACGCAACTGCAGCGTTGCGAACCTCCCACACCAAGCGGCCCAGTCTCGCAATAAGTGGGGGATCCTCAACT
>CCCATGCAG_518_2 <unknown description>
GTCCTTCCCGGGCCAGGCTGTCACTGGGAATGCTGCACCCGGGTGAGTCGTGATTTCTTTCCAGGGCGCCGGGGAGGAATCCTGCCAACCCAGTAACCCATGCAGCATACCCTGCGCTGTGTTCCCCCATGCAGACTGCAGCGTTGCGAACCTCCCACACCAAGCGGCCCAGTCTCGCAATAAGTGGGGGATCCTCAACT
>CCCATGCAG_518_3 <unknown description>
GTCCTTCCCGGGCCAGGCTGTCACTGGGAATGCTGCACCCGGGTGAGTCGTGATTTCTTTCCAGGGCCCCATGCAGGAATCCTGCCAACCCAGTAACCCATGCAGCATACCCTGCGCTGTGTTCCCCCATGCAGACTGCAGCGTTGCGAACCTCCCACACCAAGCGGCCCAGTCTCGCAATAAGTGGGGGATCCTCAACT
>CCCGTACA_519_1 <unknown description>
GTCCTTCCCGGGCCAGGCTGTCACTGGGAATGCTGCACCCGGGTGAGTCGTGATTTCTTTCCAGGGCGCCGGGGAGGAATCCTGCCAACCCAGTAACCCGTACAGCATACCCTGCGCTGTGTTCCGGCTGTTCAACTGCAGCGTTGCGAACCTCCCACACCAAGCGGCCCAGTCTCGCAATAAGTGGGGGATCCTCAACT
>CCCGTACA_519_2 <unknown description>
GTCCTTCCCGGGCCAGGCTGTCACTGGGAATGCTGCACCCGGGTGAGTCGTGATTTCTTTCCAGGGCGCCGGGGAGGAATCCTGCCAACCCAGTAACCCGTACAGCATACCCTGCGCTGTGTTCCCCGTACACAACTGCAGCGTTGCGAACCTCCCACACCAAGCGGCCCAGTCTCGCAATAAGTGGGGGATCCTCAACT
>CCCGTACA_519_3 <unknown description>
GTCCTTCCCGGGCCAGGCTGTCACTGGGAATGCTGCACCCGGGTGAGTCGTGATTTCTTTCCAGGGCGCCCGTACAGAATCCTGCCAACCCAGTAACCCGTACAGCATACCCTGCGCTGTGTTCCCCGTACACAACTGCAGCGTTGCGAACCTCCCACACCAAGCGGCCCAGTCTCGCAATAAGTGGGGGATCCTCAACT
>TCCGCGCG_520_1 <unknown description>
GTCCTTCCCGGGCCAGGCTGTCACTGGGAATGCTGCACCCGGGTGAGTCGTGATTTCTTTCCAGGGCGCCGGGGAGGAATCCTGCCAACCCAGTAATCCGCGCGGCATACCCTGCGCTGTGTTCCGGCTGTTCAACTGCAGCGTTGCGAACCTCCCACACCAAGCGGCCCAGTCTCGCAATAAGTGGGGGATCCTCAACT
>TCCGCGCG_520_2 <unknown description>
GTCCTTCCCGGGCCAGGCTGTCACTGGGAATGCTGCACCCGGGTGAGTCGTGATTTCTTTCCAGGGCGCCGGGGAGGAATCCTGCCAACCCAGTAATCCGCGCGGCATACCCTGCGCTGTGTTCTCCGCGCGCAACTGCAGCGTTGCGAACCTCCCACACCAAGCGGCCCAGTCTCGCAATAAGTGGGGGATCCTCAACT
>TCCGCGCG_520_3 <unknown description>
GTCCTTCCCGGGCCAGGCTGTCACTGGGAATGCTGCACCCGGGTGAGTCGTGATTTCTTTCCAGGGCGTCCGCGCGGAATCCTGCCAACCCAGTAATCCGCGCGGCATACCCTGCGCTGTGTTCTCCGCGCGCAACTGCAGCGTTGCGAACCTCCCACACCAAGCGGCCCAGTCTCGCAATAAGTGGGGGATCCTCAACT
>TACGGCAC_521_1 <unknown description>
GTCCTTCCCGGGCCAGGCTGTCACTGGGAATGCTGCACCCGGGTGAGTCGTGATTTCTTTCCAGGGCGCCGGGGAGGAATCCTGCCAACCCAGTAATACGGCACGCATACCCTGCGCTGTGTTCCGGCTGTTCAACTGCAGCGTTGCGAACCTCCCACACCAAGCGGCCCAGTCTCGCAATAAGTGGGGGATCCTCAACT
>TACGGCAC_521_2 <unknown description>
GTCCTTCCCGGGCCAGGCTGTCACTGGGAATGCTGCACCCGGGTGAGTCGTGATTTCTTTCCAGGGCGCCGGGGAGGAATCCTGCCAACCCAGTAATACGGCACGCATACCCTGCGCTGTGTTCTACGGCACCAACTGCAGCGTTGCGAACCTCCCACACCAAGCGGCCCAGTCTCGCAATAAGTGGGGGATCCTCAACT
>TACGGCAC_521_3 <unknown description>
GTCCTTCCCGGGCCAGGCTGTCACTGGGAATGCTGCACCCGGGTGAGTCGTGATTTCTTTCCAGGGCGTACGGCACGAATCCTGCCAACCCAGTAATACGGCACGCATACCCTGCGCTGTGTTCTACGGCACCAACTGCAGCGTTGCGAACCTCCCACACCAAGCGGCCCAGTCTCGCAATAAGTGGGGGATCCTCAACT
>GCACCAGT_522_1 <unknown description>
GTCCTTCCCGGGCCAGGCTGTCACTGGGAATGCTGCACCCGGGTGAGTCGTGATTTCTTTCCAGGGCGCCGGGGAGGAATCCTGCCAACCCAGTAAGCACCAGTGCATACCCTGCGCTGTGTTCCGGCTGTTCAACTGCAGCGTTGCGAACCTCCCACACCAAGCGGCCCAGTCTCGCAATAAGTGGGGGATCCTCAACT
>GCACCAGT_522_2 <unknown description>
GTCCTTCCCGGGCCAGGCTGTCACTGGGAATGCTGCACCCGGGTGAGTCGTGATTTCTTTCCAGGGCGCCGGGGAGGAATCCTGCCAACCCAGTAAGCACCAGTGCATACCCTGCGCTGTGTTCGCACCAGTCAACTGCAGCGTTGCGAACCTCCCACACCAAGCGGCCCAGTCTCGCAATAAGTGGGGGATCCTCAACT
>GCACCAGT_522_3 <unknown description>
GTCCTTCCCGGGCCAGGCTGTCACTGGGAATGCTGCACCCGGGTGAGTCGTGATTTCTTTCCAGGGCGGCACCAGTGAATCCTGCCAACCCAGTAAGCACCAGTGCATACCCTGCGCTGTGTTCGCACCAGTCAACTGCAGCGTTGCGAACCTCCCACACCAAGCGGCCCAGTCTCGCAATAAGTGGGGGATCCTCAACT
>CGCACGACT_523_1 <unknown description>
GTCCTTCCCGGGCCAGGCTGTCACTGGGAATGCTGCACCCGGGTGAGTCGTGATTTCTTTCCAGGGCGCCGGGGAGGAATCCTGCCAACCCAGTAACGCACGACTCATACCCTGCGCTGTGTTCCGGCTGTTCAACTGCAGCGTTGCGAACCTCCCACACCAAGCGGCCCAGTCTCGCAATAAGTGGGGGATCCTCAACT
>CGCACGACT_523_2 <unknown description>
GTCCTTCCCGGGCCAGGCTGTCACTGGGAATGCTGCACCCGGGTGAGTCGTGATTTCTTTCCAGGGCGCCGGGGAGGAATCCTGCCAACCCAGTAACGCACGACTCATACCCTGCGCTGTGTTCCCGCACGACTACTGCAGCGTTGCGAACCTCCCACACCAAGCGGCCCAGTCTCGCAATAAGTGGGGGATCCTCAACT
>CGCACGACT_523_3 <unknown description>
GTCCTTCCCGGGCCAGGCTGTCACTGGGAATGCTGCACCCGGGTGAGTCGTGATTTCTTTCCAGGGCCGCACGACTGAATCCTGCCAACCCAGTAACGCACGACTCATACCCTGCGCTGTGTTCCCGCACGACTACTGCAGCGTTGCGAACCTCCCACACCAAGCGGCCCAGTCTCGCAATAAGTGGGGGATCCTCAACT
>GCAAGCAGCG_524_1 <unknown description>
GTCCTTCCCGGGCCAGGCTGTCACTGGGAATGCTGCACCCGGGTGAGTCGTGATTTCTTTCCAGGGCGCCGGGGAGGAATCCTGCCAACCCAGTAGCAAGCAGCGCATACCCTGCGCTGTGTTCCGGCTGTTCAACTGCAGCGTTGCGAACCTCCCACACCAAGCGGCCCAGTCTCGCAATAAGTGGGGGATCCTCAACT
>GCAAGCAGCG_524_2 <unknown description>
GTCCTTCCCGGGCCAGGCTGTCACTGGGAATGCTGCACCCGGGTGAGTCGTGATTTCTTTCCAGGGCGCCGGGGAGGAATCCTGCCAACCCAGTAGCAAGCAGCGCATACCCTGCGCTGTGTTCCGCAAGCAGCGCTGCAGCGTTGCGAACCTCCCACACCAAGCGGCCCAGTCTCGCAATAAGTGGGGGATCCTCAACT
>GCAAGCAGCG_524_3 <unknown description>
GTCCTTCCCGGGCCAGGCTGTCACTGGGAATGCTGCACCCGGGTGAGTCGTGATTTCTTTCCAGGGCAAGCAGCGGGAATCCTGCCAACCCAGTAGCAAGCAGCGCATACCCTGCGCTGTGTTCCGCAAGCAGCGCTGCAGCGTTGCGAACCTCCCACACCAAGCGGCCCAGTCTCGCAATAAGTGGGGGATCCTCAACT
>GAGCAAAG_525_1 <unknown description>
GTCCTTCCCGGGCCAGGCTGTCACTGGGAATGCTGCACCCGGGTGAGTCGTGATTTCTTTCCAGGGCGCCGGGGAGGAATCCTGCCAACCCAGTAAGAGCAAAGGCATACCCTGCGCTGTGTTCCGGCTGTTCAACTGCAGCGTTGCGAACCTCCCACACCAAGCGGCCCAGTCTCGCAATAAGTGGGGGATCCTCAACT
>GAGCAAAG_525_2 <unknown description>
GTCCTTCCCGGGCCAGGCTGTCACTGGGAATGCTGCACCCGGGTGAGTCGTGATTTCTTTCCAGGGCGCCGGGGAGGAATCCTGCCAACCCAGTAAGAGCAAAGGCATACCCTGCGCTGTGTTCGAGCAAAGCAACTGCAGCGTTGCGAACCTCCCACACCAAGCGGCCCAGTCTCGCAATAAGTGGGGGATCCTCAACT
>GAGCAAAG_525_3 <unknown description>
GTCCTTCCCGGGCCAGGCTGTCACTGGGAATGCTGCACCCGGGTGAGTCGTGATTTCTTTCCAGGGCGGAGCAAAGGAATCCTGCCAACCCAGTAAGAGCAAAGGCATACCCTGCGCTGTGTTCGAGCAAAGCAACTGCAGCGTTGCGAACCTCCCACACCAAGCGGCCCAGTCTCGCAATAAGTGGGGGATCCTCAACT
>CGGCAGGG_526_1 <unknown description>
GTCCTTCCCGGGCCAGGCTGTCACTGGGAATGCTGCACCCGGGTGAGTCGTGATTTCTTTCCAGGGCGCCGGGGAGGAATCCTGCCAACCCAGTAACGGCAGGGGCATACCCTGCGCTGTGTTCCGGCTGTTCAACTGCAGCGTTGCGAACCTCCCACACCAAGCGGCCCAGTCTCGCAATAAGTGGGGGATCCTCAACT
>CGGCAGGG_526_2 <unknown description>
GTCCTTCCCGGGCCAGGCTGTCACTGGGAATGCTGCACCCGGGTGAGTCGTGATTTCTTTCCAGGGCGCCGGGGAGGAATCCTGCCAACCCAGTAACGGCAGGGGCATACCCTGCGCTGTGTTCCGGCAGGGCAACTGCAGCGTTGCGAACCTCCCACACCAAGCGGCCCAGTCTCGCAATAAGTGGGGGATCCTCAACT
>CGGCAGGG_526_3 <unknown description>
GTCCTTCCCGGGCCAGGCTGTCACTGGGAATGCTGCACCCGGGTGAGTCGTGATTTCTTTCCAGGGCGCGGCAGGGGAATCCTGCCAACCCAGTAACGGCAGGGGCATACCCTGCGCTGTGTTCCGGCAGGGCAACTGCAGCGTTGCGAACCTCCCACACCAAGCGGCCCAGTCTCGCAATAAGTGGGGGATCCTCAACT
>GCGCACGA_527_1 <unknown description>
GTCCTTCCCGGGCCAGGCTGTCACTGGGAATGCTGCACCCGGGTGAGTCGTGATTTCTTTCCAGGGCGCCGGGGAGGAATCCTGCCAACCCAGTAAGCGCACGAGCATACCCTGCGCTGTGTTCCGGCTGTTCAACTGCAGCGTTGCGAACCTCCCACACCAAGCGGCCCAGTCTCGCAATAAGTGGGGGATCCTCAACT
>GCGCACGA_527_2 <unknown description>
GTCCTTCCCGGGCCAGGCTGTCACTGGGAATGCTGCACCCGGGTGAGTCGTGATTTCTTTCCAGGGCGCCGGGGAGGAATCCTGCCAACCCAGTAAGCGCACGAGCATACCCTGCGCTGTGTTCGCGCACGACAACTGCAGCGTTGCGAACCTCCCACACCAAGCGGCCCAGTCTCGCAATAAGTGGGGGATCCTCAACT
>GCGCACGA_527_3 <unknown description>
GTCCTTCCCGGGCCAGGCTGTCACTGGGAATGCTGCACCCGGGTGAGTCGTGATTTCTTTCCAGGGCGGCGCACGAGAATCCTGCCAACCCAGTAAGCGCACGAGCATACCCTGCGCTGTGTTCGCGCACGACAACTGCAGCGTTGCGAACCTCCCACACCAAGCGGCCCAGTCTCGCAATAAGTGGGGGATCCTCAACT
>TCCGAGCG_528_1 <unknown description>
GTCCTTCCCGGGCCAGGCTGTCACTGGGAATGCTGCACCCGGGTGAGTCGTGATTTCTTTCCAGGGCGCCGGGGAGGAATCCTGCCAACCCAGTAATCCGAGCGGCATACCCTGCGCTGTGTTCCGGCTGTTCAACTGCAGCGTTGCGAACCTCCCACACCAAGCGGCCCAGTCTCGCAATAAGTGGGGGATCCTCAACT
>TCCGAGCG_528_2 <unknown description>
GTCCTTCCCGGGCCAGGCTGTCACTGGGAATGCTGCACCCGGGTGAGTCGTGATTTCTTTCCAGGGCGCCGGGGAGGAATCCTGCCAACCCAGTAATCCGAGCGGCATACCCTGCGCTGTGTTCTCCGAGCGCAACTGCAGCGTTGCGAACCTCCCACACCAAGCGGCCCAGTCTCGCAATAAGTGGGGGATCCTCAACT
>TCCGAGCG_528_3 <unknown description>
GTCCTTCCCGGGCCAGGCTGTCACTGGGAATGCTGCACCCGGGTGAGTCGTGATTTCTTTCCAGGGCGTCCGAGCGGAATCCTGCCAACCCAGTAATCCGAGCGGCATACCCTGCGCTGTGTTCTCCGAGCGCAACTGCAGCGTTGCGAACCTCCCACACCAAGCGGCCCAGTCTCGCAATAAGTGGGGGATCCTCAACT
>GGGCAGGGC_529_1 <unknown description>
GTCCTTCCCGGGCCAGGCTGTCACTGGGAATGCTGCACCCGGGTGAGTCGTGATTTCTTTCCAGGGCGCCGGGGAGGAATCCTGCCAACCCAGTAAGGGCAGGGCCATACCCTGCGCTGTGTTCCGGCTGTTCAACTGCAGCGTTGCGAACCTCCCACACCAAGCGGCCCAGTCTCGCAATAAGTGGGGGATCCTCAACT
>GGGCAGGGC_529_2 <unknown description>
GTCCTTCCCGGGCCAGGCTGTCACTGGGAATGCTGCACCCGGGTGAGTCGTGATTTCTTTCCAGGGCGCCGGGGAGGAATCCTGCCAACCCAGTAAGGGCAGGGCCATACCCTGCGCTGTGTTCCGGGCAGGGCACTGCAGCGTTGCGAACCTCCCACACCAAGCGGCCCAGTCTCGCAATAAGTGGGGGATCCTCAACT
>GGGCAGGGC_529_3 <unknown description>
GTCCTTCCCGGGCCAGGCTGTCACTGGGAATGCTGCACCCGGGTGAGTCGTGATTTCTTTCCAGGGCGGGCAGGGCGAATCCTGCCAACCCAGTAAGGGCAGGGCCATACCCTGCGCTGTGTTCCGGGCAGGGCACTGCAGCGTTGCGAACCTCCCACACCAAGCGGCCCAGTCTCGCAATAAGTGGGGGATCCTCAACT
>GAGCAGGG_530_1 <unknown description>
GTCCTTCCCGGGCCAGGCTGTCACTGGGAATGCTGCACCCGGGTGAGTCGTGATTTCTTTCCAGGGCGCCGGGGAGGAATCCTGCCAACCCAGTAAGAGCAGGGGCATACCCTGCGCTGTGTTCCGGCTGTTCAACTGCAGCGTTGCGAACCTCCCACACCAAGCGGCCCAGTCTCGCAATAAGTGGGGGATCCTCAACT
>GAGCAGGG_530_2 <unknown description>
GTCCTTCCCGGGCCAGGCTGTCACTGGGAATGCTGCACCCGGGTGAGTCGTGATTTCTTTCCAGGGCGCCGGGGAGGAATCCTGCCAACCCAGTAAGAGCAGGGGCATACCCTGCGCTGTGTTCGAGCAGGGCAACTGCAGCGTTGCGAACCTCCCACACCAAGCGGCCCAGTCTCGCAATAAGTGGGGGATCCTCAACT
>GAGCAGGG_530_3 <unknown description>
GTCCTTCCCGGGCCAGGCTGTCACTGGGAATGCTGCACCCGGGTGAGTCGTGATTTCTTTCCAGGGCGGAGCAGGGGAATCCTGCCAACCCAGTAAGAGCAGGGGCATACCCTGCGCTGTGTTCGAGCAGGGCAACTGCAGCGTTGCGAACCTCCCACACCAAGCGGCCCAGTCTCGCAATAAGTGGGGGATCCTCAACT
>CTTGCATGGGCG_531_1 <unknown description>
GTCCTTCCCGGGCCAGGCTGTCACTGGGAATGCTGCACCCGGGTGAGTCGTGATTTCTTTCCAGGGCGCCGGGGAGGAATCCTGCCAACCCAGTCTTGCATGGGCGATACCCTGCGCTGTGTTCCGGCTGTTCAACTGCAGCGTTGCGAACCTCCCACACCAAGCGGCCCAGTCTCGCAATAAGTGGGGGATCCTCAACT
>CTTGCATGGGCG_531_2 <unknown description>
GTCCTTCCCGGGCCAGGCTGTCACTGGGAATGCTGCACCCGGGTGAGTCGTGATTTCTTTCCAGGGCGCCGGGGAGGAATCCTGCCAACCCAGTCTTGCATGGGCGATACCCTGCGCTGTGTTCCGCTTGCATGGGCGCAGCGTTGCGAACCTCCCACACCAAGCGGCCCAGTCTCGCAATAAGTGGGGGATCCTCAACT
>CTTGCATGGGCG_531_3 <unknown description>
GTCCTTCCCGGGCCAGGCTGTCACTGGGAATGCTGCACCCGGGTGAGTCGTGATTTCTTTCCCTTGCATGGGCGAGGAATCCTGCCAACCCAGTCTTGCATGGGCGATACCCTGCGCTGTGTTCCGCTTGCATGGGCGCAGCGTTGCGAACCTCCCACACCAAGCGGCCCAGTCTCGCAATAAGTGGGGGATCCTCAACT
>TCCAGATA_532_1 <unknown description>
GTCCTTCCCGGGCCAGGCTGTCACTGGGAATGCTGCACCCGGGTGAGTCGTGATTTCTTTCCAGGGCGCCGGGGAGGAATCCTGCCAACCCAGTAATCCAGATAGCATACCCTGCGCTGTGTTCCGGCTGTTCAACTGCAGCGTTGCGAACCTCCCACACCAAGCGGCCCAGTCTCGCAATAAGTGGGGGATCCTCAACT
>TCCAGATA_532_2 <unknown description>
GTCCTTCCCGGGCCAGGCTGTCACTGGGAATGCTGCACCCGGGTGAGTCGTGATTTCTTTCCAGGGCGCCGGGGAGGAATCCTGCCAACCCAGTAATCCAGATAGCATACCCTGCGCTGTGTTCTCCAGATACAACTGCAGCGTTGCGAACCTCCCACACCAAGCGGCCCAGTCTCGCAATAAGTGGGGGATCCTCAACT
>TCCAGATA_532_3 <unknown description>
GTCCTTCCCGGGCCAGGCTGTCACTGGGAATGCTGCACCCGGGTGAGTCGTGATTTCTTTCCAGGGCGTCCAGATAGAATCCTGCCAACCCAGTAATCCAGATAGCATACCCTGCGCTGTGTTCTCCAGATACAACTGCAGCGTTGCGAACCTCCCACACCAAGCGGCCCAGTCTCGCAATAAGTGGGGGATCCTCAACT
>CGCGCGCG_533_1 <unknown description>
GTCCTTCCCGGGCCAGGCTGTCACTGGGAATGCTGCACCCGGGTGAGTCGTGATTTCTTTCCAGGGCGCCGGGGAGGAATCCTGCCAACCCAGTAACGCGCGCGGCATACCCTGCGCTGTGTTCCGGCTGTTCAACTGCAGCGTTGCGAACCTCCCACACCAAGCGGCCCAGTCTCGCAATAAGTGGGGGATCCTCAACT
>CGCGCGCG_533_2 <unknown description>
GTCCTTCCCGGGCCAGGCTGTCACTGGGAATGCTGCACCCGGGTGAGTCGTGATTTCTTTCCAGGGCGCCGGGGAGGAATCCTGCCAACCCAGTAACGCGCGCGGCATACCCTGCGCTGTGTTCCGCGCGCGCAACTGCAGCGTTGCGAACCTCCCACACCAAGCGGCCCAGTCTCGCAATAAGTGGGGGATCCTCAACT
>CGCGCGCG_533_3 <unknown description>
GTCCTTCCCGGGCCAGGCTGTCACTGGGAATGCTGCACCCGGGTGAGTCGTGATTTCTTTCCAGGGCGCGCGCGCGGAATCCTGCCAACCCAGTAACGCGCGCGGCATACCCTGCGCTGTGTTCCGCGCGCGCAACTGCAGCGTTGCGAACCTCCCACACCAAGCGGCCCAGTCTCGCAATAAGTGGGGGATCCTCAACT
>CGCTCCACT_534_1 <unknown description>
GTCCTTCCCGGGCCAGGCTGTCACTGGGAATGCTGCACCCGGGTGAGTCGTGATTTCTTTCCAGGGCGCCGGGGAGGAATCCTGCCAACCCAGTAACGCTCCACTCATACCCTGCGCTGTGTTCCGGCTGTTCAACTGCAGCGTTGCGAACCTCCCACACCAAGCGGCCCAGTCTCGCAATAAGTGGGGGATCCTCAACT
>CGCTCCACT_534_2 <unknown description>
GTCCTTCCCGGGCCAGGCTGTCACTGGGAATGCTGCACCCGGGTGAGTCGTGATTTCTTTCCAGGGCGCCGGGGAGGAATCCTGCCAACCCAGTAACGCTCCACTCATACCCTGCGCTGTGTTCCCGCTCCACTACTGCAGCGTTGCGAACCTCCCACACCAAGCGGCCCAGTCTCGCAATAAGTGGGGGATCCTCAACT
>CGCTCCACT_534_3 <unknown description>
GTCCTTCCCGGGCCAGGCTGTCACTGGGAATGCTGCACCCGGGTGAGTCGTGATTTCTTTCCAGGGCCGCTCCACTGAATCCTGCCAACCCAGTAACGCTCCACTCATACCCTGCGCTGTGTTCCCGCTCCACTACTGCAGCGTTGCGAACCTCCCACACCAAGCGGCCCAGTCTCGCAATAAGTGGGGGATCCTCAACT
>CCCCATGCAG_535_1 <unknown description>
GTCCTTCCCGGGCCAGGCTGTCACTGGGAATGCTGCACCCGGGTGAGTCGTGATTTCTTTCCAGGGCGCCGGGGAGGAATCCTGCCAACCCAGTACCCCATGCAGCATACCCTGCGCTGTGTTCCGGCTGTTCAACTGCAGCGTTGCGAACCTCCCACACCAAGCGGCCCAGTCTCGCAATAAGTGGGGGATCCTCAACT
>CCCCATGCAG_535_2 <unknown description>
GTCCTTCCCGGGCCAGGCTGTCACTGGGAATGCTGCACCCGGGTGAGTCGTGATTTCTTTCCAGGGCGCCGGGGAGGAATCCTGCCAACCCAGTACCCCATGCAGCATACCCTGCGCTGTGTTCCCCCCATGCAGCTGCAGCGTTGCGAACCTCCCACACCAAGCGGCCCAGTCTCGCAATAAGTGGGGGATCCTCAACT
>CCCCATGCAG_535_3 <unknown description>
GTCCTTCCCGGGCCAGGCTGTCACTGGGAATGCTGCACCCGGGTGAGTCGTGATTTCTTTCCAGGCCCCATGCAGGGAATCCTGCCAACCCAGTACCCCATGCAGCATACCCTGCGCTGTGTTCCCCCCATGCAGCTGCAGCGTTGCGAACCTCCCACACCAAGCGGCCCAGTCTCGCAATAAGTGGGGGATCCTCAACT
>GAGAGCAGCG_536_1 <unknown description>
GTCCTTCCCGGGCCAGGCTGTCACTGGGAATGCTGCACCCGGGTGAGTCGTGATTTCTTTCCAGGGCGCCGGGGAGGAATCCTGCCAACCCAGTAGAGAGCAGCGCATACCCTGCGCTGTGTTCCGGCTGTTCAACTGCAGCGTTGCGAACCTCCCACACCAAGCGGCCCAGTCTCGCAATAAGTGGGGGATCCTCAACT
>GAGAGCAGCG_536_2 <unknown description>
GTCCTTCCCGGGCCAGGCTGTCACTGGGAATGCTGCACCCGGGTGAGTCGTGATTTCTTTCCAGGGCGCCGGGGAGGAATCCTGCCAACCCAGTAGAGAGCAGCGCATACCCTGCGCTGTGTTCCGAGAGCAGCGCTGCAGCGTTGCGAACCTCCCACACCAAGCGGCCCAGTCTCGCAATAAGTGGGGGATCCTCAACT
>GAGAGCAGCG_536_3 <unknown description>
GTCCTTCCCGGGCCAGGCTGTCACTGGGAATGCTGCACCCGGGTGAGTCGTGATTTCTTTCCAGGGAGAGCAGCGGGAATCCTGCCAACCCAGTAGAGAGCAGCGCATACCCTGCGCTGTGTTCCGAGAGCAGCGCTGCAGCGTTGCGAACCTCCCACACCAAGCGGCCCAGTCTCGCAATAAGTGGGGGATCCTCAACT
>CCCCTGGAG_537_2 <unknown description>
GTCCTTCCCGGGCCAGGCTGTCACTGGGAATGCTGCACCCGGGTGAGTCGTGATTTCTTTCCAGGGCGCCGGGGAGGAATCCTGCCAACCCAGTAACCCCTGGAGCATACCCTGCGCTGTGTTCCCCCCTGGAGACTGCAGCGTTGCGAACCTCCCACACCAAGCGGCCCAGTCTCGCAATAAGTGGGGGATCCTCAACT
>CCCCTGGAG_537_3 <unknown description>
GTCCTTCCCGGGCCAGGCTGTCACTGGGAATGCTGCACCCGGGTGAGTCGTGATTTCTTTCCAGGGCCCCCTGGAGGAATCCTGCCAACCCAGTAACCCCTGGAGCATACCCTGCGCTGTGTTCCCCCCTGGAGACTGCAGCGTTGCGAACCTCCCACACCAAGCGGCCCAGTCTCGCAATAAGTGGGGGATCCTCAACT
>GCGGTGCC_538_1 <unknown description>
GTCCTTCCCGGGCCAGGCTGTCACTGGGAATGCTGCACCCGGGTGAGTCGTGATTTCTTTCCAGGGCGCCGGGGAGGAATCCTGCCAACCCAGTAAGCGGTGCCGCATACCCTGCGCTGTGTTCCGGCTGTTCAACTGCAGCGTTGCGAACCTCCCACACCAAGCGGCCCAGTCTCGCAATAAGTGGGGGATCCTCAACT
>GCGGTGCC_538_2 <unknown description>
GTCCTTCCCGGGCCAGGCTGTCACTGGGAATGCTGCACCCGGGTGAGTCGTGATTTCTTTCCAGGGCGCCGGGGAGGAATCCTGCCAACCCAGTAAGCGGTGCCGCATACCCTGCGCTGTGTTCGCGGTGCCCAACTGCAGCGTTGCGAACCTCCCACACCAAGCGGCCCAGTCTCGCAATAAGTGGGGGATCCTCAACT
>GCGGTGCC_538_3 <unknown description>
GTCCTTCCCGGGCCAGGCTGTCACTGGGAATGCTGCACCCGGGTGAGTCGTGATTTCTTTCCAGGGCGGCGGTGCCGAATCCTGCCAACCCAGTAAGCGGTGCCGCATACCCTGCGCTGTGTTCGCGGTGCCCAACTGCAGCGTTGCGAACCTCCCACACCAAGCGGCCCAGTCTCGCAATAAGTGGGGGATCCTCAACT
>AAGCACAT_539_1 <unknown description>
GTCCTTCCCGGGCCAGGCTGTCACTGGGAATGCTGCACCCGGGTGAGTCGTGATTTCTTTCCAGGGCGCCGGGGAGGAATCCTGCCAACCCAGTAAAAGCACATGCATACCCTGCGCTGTGTTCCGGCTGTTCAACTGCAGCGTTGCGAACCTCCCACACCAAGCGGCCCAGTCTCGCAATAAGTGGGGGATCCTCAACT
>AAGCACAT_539_2 <unknown description>
GTCCTTCCCGGGCCAGGCTGTCACTGGGAATGCTGCACCCGGGTGAGTCGTGATTTCTTTCCAGGGCGCCGGGGAGGAATCCTGCCAACCCAGTAAAAGCACATGCATACCCTGCGCTGTGTTCAAGCACATCAACTGCAGCGTTGCGAACCTCCCACACCAAGCGGCCCAGTCTCGCAATAAGTGGGGGATCCTCAACT
>AAGCACAT_539_3 <unknown description>
GTCCTTCCCGGGCCAGGCTGTCACTGGGAATGCTGCACCCGGGTGAGTCGTGATTTCTTTCCAGGGCGAAGCACATGAATCCTGCCAACCCAGTAAAAGCACATGCATACCCTGCGCTGTGTTCAAGCACATCAACTGCAGCGTTGCGAACCTCCCACACCAAGCGGCCCAGTCTCGCAATAAGTGGGGGATCCTCAACT
>CGCTCCGA_540_1 <unknown description>
GTCCTTCCCGGGCCAGGCTGTCACTGGGAATGCTGCACCCGGGTGAGTCGTGATTTCTTTCCAGGGCGCCGGGGAGGAATCCTGCCAACCCAGTAACGCTCCGAGCATACCCTGCGCTGTGTTCCGGCTGTTCAACTGCAGCGTTGCGAACCTCCCACACCAAGCGGCCCAGTCTCGCAATAAGTGGGGGATCCTCAACT
>CGCTCCGA_540_2 <unknown description>
GTCCTTCCCGGGCCAGGCTGTCACTGGGAATGCTGCACCCGGGTGAGTCGTGATTTCTTTCCAGGGCGCCGGGGAGGAATCCTGCCAACCCAGTAACGCTCCGAGCATACCCTGCGCTGTGTTCCGCTCCGACAACTGCAGCGTTGCGAACCTCCCACACCAAGCGGCCCAGTCTCGCAATAAGTGGGGGATCCTCAACT
>CGCTCCGA_540_3 <unknown description>
GTCCTTCCCGGGCCAGGCTGTCACTGGGAATGCTGCACCCGGGTGAGTCGTGATTTCTTTCCAGGGCGCGCTCCGAGAATCCTGCCAACCCAGTAACGCTCCGAGCATACCCTGCGCTGTGTTCCGCTCCGACAACTGCAGCGTTGCGAACCTCCCACACCAAGCGGCCCAGTCTCGCAATAAGTGGGGGATCCTCAACT
>ATTGCATG_541_1 <unknown description>
GTCCTTCCCGGGCCAGGCTGTCACTGGGAATGCTGCACCCGGGTGAGTCGTGATTTCTTTCCAGGGCGCCGGGGAGGAATCCTGCCAACCCAGTAAATTGCATGGCATACCCTGCGCTGTGTTCCGGCTGTTCAACTGCAGCGTTGCGAACCTCCCACACCAAGCGGCCCAGTCTCGCAATAAGTGGGGGATCCTCAACT
>ATTGCATG_541_2 <unknown description>
GTCCTTCCCGGGCCAGGCTGTCACTGGGAATGCTGCACCCGGGTGAGTCGTGATTTCTTTCCAGGGCGCCGGGGAGGAATCCTGCCAACCCAGTAAATTGCATGGCATACCCTGCGCTGTGTTCATTGCATGCAACTGCAGCGTTGCGAACCTCCCACACCAAGCGGCCCAGTCTCGCAATAAGTGGGGGATCCTCAACT
>ATTGCATG_541_3 <unknown description>
GTCCTTCCCGGGCCAGGCTGTCACTGGGAATGCTGCACCCGGGTGAGTCGTGATTTCTTTCCAGGGCGATTGCATGGAATCCTGCCAACCCAGTAAATTGCATGGCATACCCTGCGCTGTGTTCATTGCATGCAACTGCAGCGTTGCGAACCTCCCACACCAAGCGGCCCAGTCTCGCAATAAGTGGGGGATCCTCAACT
>CGCAGCGA_542_1 <unknown description>
GTCCTTCCCGGGCCAGGCTGTCACTGGGAATGCTGCACCCGGGTGAGTCGTGATTTCTTTCCAGGGCGCCGGGGAGGAATCCTGCCAACCCAGTAACGCAGCGAGCATACCCTGCGCTGTGTTCCGGCTGTTCAACTGCAGCGTTGCGAACCTCCCACACCAAGCGGCCCAGTCTCGCAATAAGTGGGGGATCCTCAACT
>CGCAGCGA_542_2 <unknown description>
GTCCTTCCCGGGCCAGGCTGTCACTGGGAATGCTGCACCCGGGTGAGTCGTGATTTCTTTCCAGGGCGCCGGGGAGGAATCCTGCCAACCCAGTAACGCAGCGAGCATACCCTGCGCTGTGTTCCGCAGCGACAACTGCAGCGTTGCGAACCTCCCACACCAAGCGGCCCAGTCTCGCAATAAGTGGGGGATCCTCAACT
>CGCAGCGA_542_3 <unknown description>
GTCCTTCCCGGGCCAGGCTGTCACTGGGAATGCTGCACCCGGGTGAGTCGTGATTTCTTTCCAGGGCGCGCAGCGAGAATCCTGCCAACCCAGTAACGCAGCGAGCATACCCTGCGCTGTGTTCCGCAGCGACAACTGCAGCGTTGCGAACCTCCCACACCAAGCGGCCCAGTCTCGCAATAAGTGGGGGATCCTCAACT
>GAGGAAGGAAGAGT_543_1 <unknown description>
GTCCTTCCCGGGCCAGGCTGTCACTGGGAATGCTGCACCCGGGTGAGTCGTGATTTCTTTCCAGGGCGCCGGGGAGGAATCCTGCCAACCCAGGAGGAAGGAAGAGTTACCCTGCGCTGTGTTCCGGCTGTTCAACTGCAGCGTTGCGAACCTCCCACACCAAGCGGCCCAGTCTCGCAATAAGTGGGGGATCCTCAACT
>GAGGAAGGAAGAGT_543_2 <unknown description>
GTCCTTCCCGGGCCAGGCTGTCACTGGGAATGCTGCACCCGGGTGAGTCGTGATTTCTTTCCAGGGCGCCGGGGAGGAATCCTGCCAACCCAGGAGGAAGGAAGAGTTACCCTGCGCTGTGTTCCGGGAGGAAGGAAGAGTCGTTGCGAACCTCCCACACCAAGCGGCCCAGTCTCGCAATAAGTGGGGGATCCTCAACT
>GAGGAAGGAAGAGT_543_3 <unknown description>
GTCCTTCCCGGGCCAGGCTGTCACTGGGAATGCTGCACCCGGGTGAGTCGTGATTTCTTGAGGAAGGAAGAGTGAGGAATCCTGCCAACCCAGGAGGAAGGAAGAGTTACCCTGCGCTGTGTTCCGGGAGGAAGGAAGAGTCGTTGCGAACCTCCCACACCAAGCGGCCCAGTCTCGCAATAAGTGGGGGATCCTCAACT
>ATCGCATGG_544_2 <unknown description>
GTCCTTCCCGGGCCAGGCTGTCACTGGGAATGCTGCACCCGGGTGAGTCGTGATTTCTTTCCAGGGCGCCGGGGAGGAATCCTGCCAACCCAGTAAATCGCATGGCATACCCTGCGCTGTGTTCCATCGCATGGACTGCAGCGTTGCGAACCTCCCACACCAAGCGGCCCAGTCTCGCAATAAGTGGGGGATCCTCAACT
>ATCGCATGG_544_3 <unknown description>
GTCCTTCCCGGGCCAGGCTGTCACTGGGAATGCTGCACCCGGGTGAGTCGTGATTTCTTTCCAGGGCATCGCATGGGAATCCTGCCAACCCAGTAAATCGCATGGCATACCCTGCGCTGTGTTCCATCGCATGGACTGCAGCGTTGCGAACCTCCCACACCAAGCGGCCCAGTCTCGCAATAAGTGGGGGATCCTCAACT
>GGCAGGGC_545_1 <unknown description>
GTCCTTCCCGGGCCAGGCTGTCACTGGGAATGCTGCACCCGGGTGAGTCGTGATTTCTTTCCAGGGCGCCGGGGAGGAATCCTGCCAACCCAGTAAGGCAGGGCGCATACCCTGCGCTGTGTTCCGGCTGTTCAACTGCAGCGTTGCGAACCTCCCACACCAAGCGGCCCAGTCTCGCAATAAGTGGGGGATCCTCAACT
>GGCAGGGC_545_2 <unknown description>
GTCCTTCCCGGGCCAGGCTGTCACTGGGAATGCTGCACCCGGGTGAGTCGTGATTTCTTTCCAGGGCGCCGGGGAGGAATCCTGCCAACCCAGTAAGGCAGGGCGCATACCCTGCGCTGTGTTCGGCAGGGCCAACTGCAGCGTTGCGAACCTCCCACACCAAGCGGCCCAGTCTCGCAATAAGTGGGGGATCCTCAACT
>GGCAGGGC_545_3 <unknown description>
GTCCTTCCCGGGCCAGGCTGTCACTGGGAATGCTGCACCCGGGTGAGTCGTGATTTCTTTCCAGGGCGGGCAGGGCGAATCCTGCCAACCCAGTAAGGCAGGGCGCATACCCTGCGCTGTGTTCGGCAGGGCCAACTGCAGCGTTGCGAACCTCCCACACCAAGCGGCCCAGTCTCGCAATAAGTGGGGGATCCTCAACT
>CGCACAGA_546_1 <unknown description>
GTCCTTCCCGGGCCAGGCTGTCACTGGGAATGCTGCACCCGGGTGAGTCGTGATTTCTTTCCAGGGCGCCGGGGAGGAATCCTGCCAACCCAGTAACGCACAGAGCATACCCTGCGCTGTGTTCCGGCTGTTCAACTGCAGCGTTGCGAACCTCCCACACCAAGCGGCCCAGTCTCGCAATAAGTGGGGGATCCTCAACT
>CGCACAGA_546_2 <unknown description>
GTCCTTCCCGGGCCAGGCTGTCACTGGGAATGCTGCACCCGGGTGAGTCGTGATTTCTTTCCAGGGCGCCGGGGAGGAATCCTGCCAACCCAGTAACGCACAGAGCATACCCTGCGCTGTGTTCCGCACAGACAACTGCAGCGTTGCGAACCTCCCACACCAAGCGGCCCAGTCTCGCAATAAGTGGGGGATCCTCAACT
>CGCACAGA_546_3 <unknown description>
GTCCTTCCCGGGCCAGGCTGTCACTGGGAATGCTGCACCCGGGTGAGTCGTGATTTCTTTCCAGGGCGCGCACAGAGAATCCTGCCAACCCAGTAACGCACAGAGCATACCCTGCGCTGTGTTCCGCACAGACAACTGCAGCGTTGCGAACCTCCCACACCAAGCGGCCCAGTCTCGCAATAAGTGGGGGATCCTCAACT
>CAACGGCC_547_1 <unknown description>
GTCCTTCCCGGGCCAGGCTGTCACTGGGAATGCTGCACCCGGGTGAGTCGTGATTTCTTTCCAGGGCGCCGGGGAGGAATCCTGCCAACCCAGTAACAACGGCCGCATACCCTGCGCTGTGTTCCGGCTGTTCAACTGCAGCGTTGCGAACCTCCCACACCAAGCGGCCCAGTCTCGCAATAAGTGGGGGATCCTCAACT
>CAACGGCC_547_2 <unknown description>
GTCCTTCCCGGGCCAGGCTGTCACTGGGAATGCTGCACCCGGGTGAGTCGTGATTTCTTTCCAGGGCGCCGGGGAGGAATCCTGCCAACCCAGTAACAACGGCCGCATACCCTGCGCTGTGTTCCAACGGCCCAACTGCAGCGTTGCGAACCTCCCACACCAAGCGGCCCAGTCTCGCAATAAGTGGGGGATCCTCAACT
>CAACGGCC_547_3 <unknown description>
GTCCTTCCCGGGCCAGGCTGTCACTGGGAATGCTGCACCCGGGTGAGTCGTGATTTCTTTCCAGGGCGCAACGGCCGAATCCTGCCAACCCAGTAACAACGGCCGCATACCCTGCGCTGTGTTCCAACGGCCCAACTGCAGCGTTGCGAACCTCCCACACCAAGCGGCCCAGTCTCGCAATAAGTGGGGGATCCTCAACT
>GCGCGAGGA_548_1 <unknown description>
GTCCTTCCCGGGCCAGGCTGTCACTGGGAATGCTGCACCCGGGTGAGTCGTGATTTCTTTCCAGGGCGCCGGGGAGGAATCCTGCCAACCCAGTAAGCGCGAGGACATACCCTGCGCTGTGTTCCGGCTGTTCAACTGCAGCGTTGCGAACCTCCCACACCAAGCGGCCCAGTCTCGCAATAAGTGGGGGATCCTCAACT
>GCGCGAGGA_548_2 <unknown description>
GTCCTTCCCGGGCCAGGCTGTCACTGGGAATGCTGCACCCGGGTGAGTCGTGATTTCTTTCCAGGGCGCCGGGGAGGAATCCTGCCAACCCAGTAAGCGCGAGGACATACCCTGCGCTGTGTTCCGCGCGAGGAACTGCAGCGTTGCGAACCTCCCACACCAAGCGGCCCAGTCTCGCAATAAGTGGGGGATCCTCAACT
>GCGCGAGGA_548_3 <unknown description>
GTCCTTCCCGGGCCAGGCTGTCACTGGGAATGCTGCACCCGGGTGAGTCGTGATTTCTTTCCAGGGCGCGCGAGGAGAATCCTGCCAACCCAGTAAGCGCGAGGACATACCCTGCGCTGTGTTCCGCGCGAGGAACTGCAGCGTTGCGAACCTCCCACACCAAGCGGCCCAGTCTCGCAATAAGTGGGGGATCCTCAACT
>GGTCAGGG_549_2 <unknown description>
GTCCTTCCCGGGCCAGGCTGTCACTGGGAATGCTGCACCCGGGTGAGTCGTGATTTCTTTCCAGGGCGCCGGGGAGGAATCCTGCCAACCCAGTAAGGTCAGGGGCATACCCTGCGCTGTGTTCGGTCAGGGCAACTGCAGCGTTGCGAACCTCCCACACCAAGCGGCCCAGTCTCGCAATAAGTGGGGGATCCTCAACT
>GGTCAGGG_549_3 <unknown description>
GTCCTTCCCGGGCCAGGCTGTCACTGGGAATGCTGCACCCGGGTGAGTCGTGATTTCTTTCCAGGGCGGGTCAGGGGAATCCTGCCAACCCAGTAAGGTCAGGGGCATACCCTGCGCTGTGTTCGGTCAGGGCAACTGCAGCGTTGCGAACCTCCCACACCAAGCGGCCCAGTCTCGCAATAAGTGGGGGATCCTCAACT
>CAAACAAA_550_1 <unknown description>
GTCCTTCCCGGGCCAGGCTGTCACTGGGAATGCTGCACCCGGGTGAGTCGTGATTTCTTTCCAGGGCGCCGGGGAGGAATCCTGCCAACCCAGTAACAAACAAAGCATACCCTGCGCTGTGTTCCGGCTGTTCAACTGCAGCGTTGCGAACCTCCCACACCAAGCGGCCCAGTCTCGCAATAAGTGGGGGATCCTCAACT
>CAAACAAA_550_2 <unknown description>
GTCCTTCCCGGGCCAGGCTGTCACTGGGAATGCTGCACCCGGGTGAGTCGTGATTTCTTTCCAGGGCGCCGGGGAGGAATCCTGCCAACCCAGTAACAAACAAAGCATACCCTGCGCTGTGTTCCAAACAAACAACTGCAGCGTTGCGAACCTCCCACACCAAGCGGCCCAGTCTCGCAATAAGTGGGGGATCCTCAACT
>CAAACAAA_550_3 <unknown description>
GTCCTTCCCGGGCCAGGCTGTCACTGGGAATGCTGCACCCGGGTGAGTCGTGATTTCTTTCCAGGGCGCAAACAAAGAATCCTGCCAACCCAGTAACAAACAAAGCATACCCTGCGCTGTGTTCCAAACAAACAACTGCAGCGTTGCGAACCTCCCACACCAAGCGGCCCAGTCTCGCAATAAGTGGGGGATCCTCAACT
>CCGTACGGCAC_551_1 <unknown description>
GTCCTTCCCGGGCCAGGCTGTCACTGGGAATGCTGCACCCGGGTGAGTCGTGATTTCTTTCCAGGGCGCCGGGGAGGAATCCTGCCAACCCAGTACCGTACGGCACATACCCTGCGCTGTGTTCCGGCTGTTCAACTGCAGCGTTGCGAACCTCCCACACCAAGCGGCCCAGTCTCGCAATAAGTGGGGGATCCTCAACT
>CCGTACGGCAC_551_2 <unknown description>
GTCCTTCCCGGGCCAGGCTGTCACTGGGAATGCTGCACCCGGGTGAGTCGTGATTTCTTTCCAGGGCGCCGGGGAGGAATCCTGCCAACCCAGTACCGTACGGCACATACCCTGCGCTGTGTTCCGCCGTACGGCACGCAGCGTTGCGAACCTCCCACACCAAGCGGCCCAGTCTCGCAATAAGTGGGGGATCCTCAACT
>CCGTACGGCAC_551_3 <unknown description>
GTCCTTCCCGGGCCAGGCTGTCACTGGGAATGCTGCACCCGGGTGAGTCGTGATTTCTTTCCAGCCGTACGGCACGGAATCCTGCCAACCCAGTACCGTACGGCACATACCCTGCGCTGTGTTCCGCCGTACGGCACGCAGCGTTGCGAACCTCCCACACCAAGCGGCCCAGTCTCGCAATAAGTGGGGGATCCTCAACT
>GAAGCAAA_552_1 <unknown description>
GTCCTTCCCGGGCCAGGCTGTCACTGGGAATGCTGCACCCGGGTGAGTCGTGATTTCTTTCCAGGGCGCCGGGGAGGAATCCTGCCAACCCAGTAAGAAGCAAAGCATACCCTGCGCTGTGTTCCGGCTGTTCAACTGCAGCGTTGCGAACCTCCCACACCAAGCGGCCCAGTCTCGCAATAAGTGGGGGATCCTCAACT
>GAAGCAAA_552_2 <unknown description>
GTCCTTCCCGGGCCAGGCTGTCACTGGGAATGCTGCACCCGGGTGAGTCGTGATTTCTTTCCAGGGCGCCGGGGAGGAATCCTGCCAACCCAGTAAGAAGCAAAGCATACCCTGCGCTGTGTTCGAAGCAAACAACTGCAGCGTTGCGAACCTCCCACACCAAGCGGCCCAGTCTCGCAATAAGTGGGGGATCCTCAACT
>GAAGCAAA_552_3 <unknown description>
GTCCTTCCCGGGCCAGGCTGTCACTGGGAATGCTGCACCCGGGTGAGTCGTGATTTCTTTCCAGGGCGGAAGCAAAGAATCCTGCCAACCCAGTAAGAAGCAAAGCATACCCTGCGCTGTGTTCGAAGCAAACAACTGCAGCGTTGCGAACCTCCCACACCAAGCGGCCCAGTCTCGCAATAAGTGGGGGATCCTCAACT
>CATGGGCG_553_1 <unknown description>
GTCCTTCCCGGGCCAGGCTGTCACTGGGAATGCTGCACCCGGGTGAGTCGTGATTTCTTTCCAGGGCGCCGGGGAGGAATCCTGCCAACCCAGTAACATGGGCGGCATACCCTGCGCTGTGTTCCGGCTGTTCAACTGCAGCGTTGCGAACCTCCCACACCAAGCGGCCCAGTCTCGCAATAAGTGGGGGATCCTCAACT
>CATGGGCG_553_2 <unknown description>
GTCCTTCCCGGGCCAGGCTGTCACTGGGAATGCTGCACCCGGGTGAGTCGTGATTTCTTTCCAGGGCGCCGGGGAGGAATCCTGCCAACCCAGTAACATGGGCGGCATACCCTGCGCTGTGTTCCATGGGCGCAACTGCAGCGTTGCGAACCTCCCACACCAAGCGGCCCAGTCTCGCAATAAGTGGGGGATCCTCAACT
>CATGGGCG_553_3 <unknown description>
GTCCTTCCCGGGCCAGGCTGTCACTGGGAATGCTGCACCCGGGTGAGTCGTGATTTCTTTCCAGGGCGCATGGGCGGAATCCTGCCAACCCAGTAACATGGGCGGCATACCCTGCGCTGTGTTCCATGGGCGCAACTGCAGCGTTGCGAACCTCCCACACCAAGCGGCCCAGTCTCGCAATAAGTGGGGGATCCTCAACT
>GCGCGCAC_554_1 <unknown description>
GTCCTTCCCGGGCCAGGCTGTCACTGGGAATGCTGCACCCGGGTGAGTCGTGATTTCTTTCCAGGGCGCCGGGGAGGAATCCTGCCAACCCAGTAAGCGCGCACGCATACCCTGCGCTGTGTTCCGGCTGTTCAACTGCAGCGTTGCGAACCTCCCACACCAAGCGGCCCAGTCTCGCAATAAGTGGGGGATCCTCAACT
>GCGCGCAC_554_2 <unknown description>
GTCCTTCCCGGGCCAGGCTGTCACTGGGAATGCTGCACCCGGGTGAGTCGTGATTTCTTTCCAGGGCGCCGGGGAGGAATCCTGCCAACCCAGTAAGCGCGCACGCATACCCTGCGCTGTGTTCGCGCGCACCAACTGCAGCGTTGCGAACCTCCCACACCAAGCGGCCCAGTCTCGCAATAAGTGGGGGATCCTCAACT
>GCGCGCAC_554_3 <unknown description>
GTCCTTCCCGGGCCAGGCTGTCACTGGGAATGCTGCACCCGGGTGAGTCGTGATTTCTTTCCAGGGCGGCGCGCACGAATCCTGCCAACCCAGTAAGCGCGCACGCATACCCTGCGCTGTGTTCGCGCGCACCAACTGCAGCGTTGCGAACCTCCCACACCAAGCGGCCCAGTCTCGCAATAAGTGGGGGATCCTCAACT
>CCATGCAA_555_1 <unknown description>
GTCCTTCCCGGGCCAGGCTGTCACTGGGAATGCTGCACCCGGGTGAGTCGTGATTTCTTTCCAGGGCGCCGGGGAGGAATCCTGCCAACCCAGTAACCATGCAAGCATACCCTGCGCTGTGTTCCGGCTGTTCAACTGCAGCGTTGCGAACCTCCCACACCAAGCGGCCCAGTCTCGCAATAAGTGGGGGATCCTCAACT
>CCATGCAA_555_2 <unknown description>
GTCCTTCCCGGGCCAGGCTGTCACTGGGAATGCTGCACCCGGGTGAGTCGTGATTTCTTTCCAGGGCGCCGGGGAGGAATCCTGCCAACCCAGTAACCATGCAAGCATACCCTGCGCTGTGTTCCCATGCAACAACTGCAGCGTTGCGAACCTCCCACACCAAGCGGCCCAGTCTCGCAATAAGTGGGGGATCCTCAACT
>CCATGCAA_555_3 <unknown description>
GTCCTTCCCGGGCCAGGCTGTCACTGGGAATGCTGCACCCGGGTGAGTCGTGATTTCTTTCCAGGGCGCCATGCAAGAATCCTGCCAACCCAGTAACCATGCAAGCATACCCTGCGCTGTGTTCCCATGCAACAACTGCAGCGTTGCGAACCTCCCACACCAAGCGGCCCAGTCTCGCAATAAGTGGGGGATCCTCAACT
>GAATGAGC_556_1 <unknown description>
GTCCTTCCCGGGCCAGGCTGTCACTGGGAATGCTGCACCCGGGTGAGTCGTGATTTCTTTCCAGGGCGCCGGGGAGGAATCCTGCCAACCCAGTAAGAATGAGCGCATACCCTGCGCTGTGTTCCGGCTGTTCAACTGCAGCGTTGCGAACCTCCCACACCAAGCGGCCCAGTCTCGCAATAAGTGGGGGATCCTCAACT
>GAATGAGC_556_2 <unknown description>
GTCCTTCCCGGGCCAGGCTGTCACTGGGAATGCTGCACCCGGGTGAGTCGTGATTTCTTTCCAGGGCGCCGGGGAGGAATCCTGCCAACCCAGTAAGAATGAGCGCATACCCTGCGCTGTGTTCGAATGAGCCAACTGCAGCGTTGCGAACCTCCCACACCAAGCGGCCCAGTCTCGCAATAAGTGGGGGATCCTCAACT
>GAATGAGC_556_3 <unknown description>
GTCCTTCCCGGGCCAGGCTGTCACTGGGAATGCTGCACCCGGGTGAGTCGTGATTTCTTTCCAGGGCGGAATGAGCGAATCCTGCCAACCCAGTAAGAATGAGCGCATACCCTGCGCTGTGTTCGAATGAGCCAACTGCAGCGTTGCGAACCTCCCACACCAAGCGGCCCAGTCTCGCAATAAGTGGGGGATCCTCAACT
>CAACAGCAAC_557_1 <unknown description>
GTCCTTCCCGGGCCAGGCTGTCACTGGGAATGCTGCACCCGGGTGAGTCGTGATTTCTTTCCAGGGCGCCGGGGAGGAATCCTGCCAACCCAGTACAACAGCAACCATACCCTGCGCTGTGTTCCGGCTGTTCAACTGCAGCGTTGCGAACCTCCCACACCAAGCGGCCCAGTCTCGCAATAAGTGGGGGATCCTCAACT
>CAACAGCAAC_557_2 <unknown description>
GTCCTTCCCGGGCCAGGCTGTCACTGGGAATGCTGCACCCGGGTGAGTCGTGATTTCTTTCCAGGGCGCCGGGGAGGAATCCTGCCAACCCAGTACAACAGCAACCATACCCTGCGCTGTGTTCCCAACAGCAACCTGCAGCGTTGCGAACCTCCCACACCAAGCGGCCCAGTCTCGCAATAAGTGGGGGATCCTCAACT
>CAACAGCAAC_557_3 <unknown description>
GTCCTTCCCGGGCCAGGCTGTCACTGGGAATGCTGCACCCGGGTGAGTCGTGATTTCTTTCCAGGCAACAGCAACGGAATCCTGCCAACCCAGTACAACAGCAACCATACCCTGCGCTGTGTTCCCAACAGCAACCTGCAGCGTTGCGAACCTCCCACACCAAGCGGCCCAGTCTCGCAATAAGTGGGGGATCCTCAACT
>GCCGCGCC_558_1 <unknown description>
GTCCTTCCCGGGCCAGGCTGTCACTGGGAATGCTGCACCCGGGTGAGTCGTGATTTCTTTCCAGGGCGCCGGGGAGGAATCCTGCCAACCCAGTAAGCCGCGCCGCATACCCTGCGCTGTGTTCCGGCTGTTCAACTGCAGCGTTGCGAACCTCCCACACCAAGCGGCCCAGTCTCGCAATAAGTGGGGGATCCTCAACT
>GCCGCGCC_558_2 <unknown description>
GTCCTTCCCGGGCCAGGCTGTCACTGGGAATGCTGCACCCGGGTGAGTCGTGATTTCTTTCCAGGGCGCCGGGGAGGAATCCTGCCAACCCAGTAAGCCGCGCCGCATACCCTGCGCTGTGTTCGCCGCGCCCAACTGCAGCGTTGCGAACCTCCCACACCAAGCGGCCCAGTCTCGCAATAAGTGGGGGATCCTCAACT
>GCCGCGCC_558_3 <unknown description>
GTCCTTCCCGGGCCAGGCTGTCACTGGGAATGCTGCACCCGGGTGAGTCGTGATTTCTTTCCAGGGCGGCCGCGCCGAATCCTGCCAACCCAGTAAGCCGCGCCGCATACCCTGCGCTGTGTTCGCCGCGCCCAACTGCAGCGTTGCGAACCTCCCACACCAAGCGGCCCAGTCTCGCAATAAGTGGGGGATCCTCAACT
>GGAAGAGT_559_1 <unknown description>
GTCCTTCCCGGGCCAGGCTGTCACTGGGAATGCTGCACCCGGGTGAGTCGTGATTTCTTTCCAGGGCGCCGGGGAGGAATCCTGCCAACCCAGTAAGGAAGAGTGCATACCCTGCGCTGTGTTCCGGCTGTTCAACTGCAGCGTTGCGAACCTCCCACACCAAGCGGCCCAGTCTCGCAATAAGTGGGGGATCCTCAACT
>GGAAGAGT_559_2 <unknown description>
GTCCTTCCCGGGCCAGGCTGTCACTGGGAATGCTGCACCCGGGTGAGTCGTGATTTCTTTCCAGGGCGCCGGGGAGGAATCCTGCCAACCCAGTAAGGAAGAGTGCATACCCTGCGCTGTGTTCGGAAGAGTCAACTGCAGCGTTGCGAACCTCCCACACCAAGCGGCCCAGTCTCGCAATAAGTGGGGGATCCTCAACT
>GGAAGAGT_559_3 <unknown description>
GTCCTTCCCGGGCCAGGCTGTCACTGGGAATGCTGCACCCGGGTGAGTCGTGATTTCTTTCCAGGGCGGGAAGAGTGAATCCTGCCAACCCAGTAAGGAAGAGTGCATACCCTGCGCTGTGTTCGGAAGAGTCAACTGCAGCGTTGCGAACCTCCCACACCAAGCGGCCCAGTCTCGCAATAAGTGGGGGATCCTCAACT
>GCTCCGGC_560_1 <unknown description>
GTCCTTCCCGGGCCAGGCTGTCACTGGGAATGCTGCACCCGGGTGAGTCGTGATTTCTTTCCAGGGCGCCGGGGAGGAATCCTGCCAACCCAGTAAGCTCCGGCGCATACCCTGCGCTGTGTTCCGGCTGTTCAACTGCAGCGTTGCGAACCTCCCACACCAAGCGGCCCAGTCTCGCAATAAGTGGGGGATCCTCAACT
>GCTCCGGC_560_2 <unknown description>
GTCCTTCCCGGGCCAGGCTGTCACTGGGAATGCTGCACCCGGGTGAGTCGTGATTTCTTTCCAGGGCGCCGGGGAGGAATCCTGCCAACCCAGTAAGCTCCGGCGCATACCCTGCGCTGTGTTCGCTCCGGCCAACTGCAGCGTTGCGAACCTCCCACACCAAGCGGCCCAGTCTCGCAATAAGTGGGGGATCCTCAACT
>GCTCCGGC_560_3 <unknown description>
GTCCTTCCCGGGCCAGGCTGTCACTGGGAATGCTGCACCCGGGTGAGTCGTGATTTCTTTCCAGGGCGGCTCCGGCGAATCCTGCCAACCCAGTAAGCTCCGGCGCATACCCTGCGCTGTGTTCGCTCCGGCCAACTGCAGCGTTGCGAACCTCCCACACCAAGCGGCCCAGTCTCGCAATAAGTGGGGGATCCTCAACT
>CATACGCC_561_1 <unknown description>
GTCCTTCCCGGGCCAGGCTGTCACTGGGAATGCTGCACCCGGGTGAGTCGTGATTTCTTTCCAGGGCGCCGGGGAGGAATCCTGCCAACCCAGTAACATACGCCGCATACCCTGCGCTGTGTTCCGGCTGTTCAACTGCAGCGTTGCGAACCTCCCACACCAAGCGGCCCAGTCTCGCAATAAGTGGGGGATCCTCAACT
>CATACGCC_561_2 <unknown description>
GTCCTTCCCGGGCCAGGCTGTCACTGGGAATGCTGCACCCGGGTGAGTCGTGATTTCTTTCCAGGGCGCCGGGGAGGAATCCTGCCAACCCAGTAACATACGCCGCATACCCTGCGCTGTGTTCCATACGCCCAACTGCAGCGTTGCGAACCTCCCACACCAAGCGGCCCAGTCTCGCAATAAGTGGGGGATCCTCAACT
>CATACGCC_561_3 <unknown description>
GTCCTTCCCGGGCCAGGCTGTCACTGGGAATGCTGCACCCGGGTGAGTCGTGATTTCTTTCCAGGGCGCATACGCCGAATCCTGCCAACCCAGTAACATACGCCGCATACCCTGCGCTGTGTTCCATACGCCCAACTGCAGCGTTGCGAACCTCCCACACCAAGCGGCCCAGTCTCGCAATAAGTGGGGGATCCTCAACT
>GCATGGGC_562_1 <unknown description>
GTCCTTCCCGGGCCAGGCTGTCACTGGGAATGCTGCACCCGGGTGAGTCGTGATTTCTTTCCAGGGCGCCGGGGAGGAATCCTGCCAACCCAGTAAGCATGGGCGCATACCCTGCGCTGTGTTCCGGCTGTTCAACTGCAGCGTTGCGAACCTCCCACACCAAGCGGCCCAGTCTCGCAATAAGTGGGGGATCCTCAACT
>GCATGGGC_562_2 <unknown description>
GTCCTTCCCGGGCCAGGCTGTCACTGGGAATGCTGCACCCGGGTGAGTCGTGATTTCTTTCCAGGGCGCCGGGGAGGAATCCTGCCAACCCAGTAAGCATGGGCGCATACCCTGCGCTGTGTTCGCATGGGCCAACTGCAGCGTTGCGAACCTCCCACACCAAGCGGCCCAGTCTCGCAATAAGTGGGGGATCCTCAACT
>GCATGGGC_562_3 <unknown description>
GTCCTTCCCGGGCCAGGCTGTCACTGGGAATGCTGCACCCGGGTGAGTCGTGATTTCTTTCCAGGGCGGCATGGGCGAATCCTGCCAACCCAGTAAGCATGGGCGCATACCCTGCGCTGTGTTCGCATGGGCCAACTGCAGCGTTGCGAACCTCCCACACCAAGCGGCCCAGTCTCGCAATAAGTGGGGGATCCTCAACT
>GAAAGAGA_563_1 <unknown description>
GTCCTTCCCGGGCCAGGCTGTCACTGGGAATGCTGCACCCGGGTGAGTCGTGATTTCTTTCCAGGGCGCCGGGGAGGAATCCTGCCAACCCAGTAAGAAAGAGAGCATACCCTGCGCTGTGTTCCGGCTGTTCAACTGCAGCGTTGCGAACCTCCCACACCAAGCGGCCCAGTCTCGCAATAAGTGGGGGATCCTCAACT
>GAAAGAGA_563_2 <unknown description>
GTCCTTCCCGGGCCAGGCTGTCACTGGGAATGCTGCACCCGGGTGAGTCGTGATTTCTTTCCAGGGCGCCGGGGAGGAATCCTGCCAACCCAGTAAGAAAGAGAGCATACCCTGCGCTGTGTTCGAAAGAGACAACTGCAGCGTTGCGAACCTCCCACACCAAGCGGCCCAGTCTCGCAATAAGTGGGGGATCCTCAACT
>GAAAGAGA_563_3 <unknown description>
GTCCTTCCCGGGCCAGGCTGTCACTGGGAATGCTGCACCCGGGTGAGTCGTGATTTCTTTCCAGGGCGGAAAGAGAGAATCCTGCCAACCCAGTAAGAAAGAGAGCATACCCTGCGCTGTGTTCGAAAGAGACAACTGCAGCGTTGCGAACCTCCCACACCAAGCGGCCCAGTCTCGCAATAAGTGGGGGATCCTCAACT
>CAGTCGCG_564_1 <unknown description>
GTCCTTCCCGGGCCAGGCTGTCACTGGGAATGCTGCACCCGGGTGAGTCGTGATTTCTTTCCAGGGCGCCGGGGAGGAATCCTGCCAACCCAGTAACAGTCGCGGCATACCCTGCGCTGTGTTCCGGCTGTTCAACTGCAGCGTTGCGAACCTCCCACACCAAGCGGCCCAGTCTCGCAATAAGTGGGGGATCCTCAACT
>CAGTCGCG_564_2 <unknown description>
GTCCTTCCCGGGCCAGGCTGTCACTGGGAATGCTGCACCCGGGTGAGTCGTGATTTCTTTCCAGGGCGCCGGGGAGGAATCCTGCCAACCCAGTAACAGTCGCGGCATACCCTGCGCTGTGTTCCAGTCGCGCAACTGCAGCGTTGCGAACCTCCCACACCAAGCGGCCCAGTCTCGCAATAAGTGGGGGATCCTCAACT
>CAGTCGCG_564_3 <unknown description>
GTCCTTCCCGGGCCAGGCTGTCACTGGGAATGCTGCACCCGGGTGAGTCGTGATTTCTTTCCAGGGCGCAGTCGCGGAATCCTGCCAACCCAGTAACAGTCGCGGCATACCCTGCGCTGTGTTCCAGTCGCGCAACTGCAGCGTTGCGAACCTCCCACACCAAGCGGCCCAGTCTCGCAATAAGTGGGGGATCCTCAACT
>GTACGGCG_565_1 <unknown description>
GTCCTTCCCGGGCCAGGCTGTCACTGGGAATGCTGCACCCGGGTGAGTCGTGATTTCTTTCCAGGGCGCCGGGGAGGAATCCTGCCAACCCAGTAAGTACGGCGGCATACCCTGCGCTGTGTTCCGGCTGTTCAACTGCAGCGTTGCGAACCTCCCACACCAAGCGGCCCAGTCTCGCAATAAGTGGGGGATCCTCAACT
>GTACGGCG_565_2 <unknown description>
GTCCTTCCCGGGCCAGGCTGTCACTGGGAATGCTGCACCCGGGTGAGTCGTGATTTCTTTCCAGGGCGCCGGGGAGGAATCCTGCCAACCCAGTAAGTACGGCGGCATACCCTGCGCTGTGTTCGTACGGCGCAACTGCAGCGTTGCGAACCTCCCACACCAAGCGGCCCAGTCTCGCAATAAGTGGGGGATCCTCAACT
>GTACGGCG_565_3 <unknown description>
GTCCTTCCCGGGCCAGGCTGTCACTGGGAATGCTGCACCCGGGTGAGTCGTGATTTCTTTCCAGGGCGGTACGGCGGAATCCTGCCAACCCAGTAAGTACGGCGGCATACCCTGCGCTGTGTTCGTACGGCGCAACTGCAGCGTTGCGAACCTCCCACACCAAGCGGCCCAGTCTCGCAATAAGTGGGGGATCCTCAACT
>ATGTACGG_566_1 <unknown description>
GTCCTTCCCGGGCCAGGCTGTCACTGGGAATGCTGCACCCGGGTGAGTCGTGATTTCTTTCCAGGGCGCCGGGGAGGAATCCTGCCAACCCAGTAAATGTACGGGCATACCCTGCGCTGTGTTCCGGCTGTTCAACTGCAGCGTTGCGAACCTCCCACACCAAGCGGCCCAGTCTCGCAATAAGTGGGGGATCCTCAACT
>ATGTACGG_566_2 <unknown description>
GTCCTTCCCGGGCCAGGCTGTCACTGGGAATGCTGCACCCGGGTGAGTCGTGATTTCTTTCCAGGGCGCCGGGGAGGAATCCTGCCAACCCAGTAAATGTACGGGCATACCCTGCGCTGTGTTCATGTACGGCAACTGCAGCGTTGCGAACCTCCCACACCAAGCGGCCCAGTCTCGCAATAAGTGGGGGATCCTCAACT
>ATGTACGG_566_3 <unknown description>
GTCCTTCCCGGGCCAGGCTGTCACTGGGAATGCTGCACCCGGGTGAGTCGTGATTTCTTTCCAGGGCGATGTACGGGAATCCTGCCAACCCAGTAAATGTACGGGCATACCCTGCGCTGTGTTCATGTACGGCAACTGCAGCGTTGCGAACCTCCCACACCAAGCGGCCCAGTCTCGCAATAAGTGGGGGATCCTCAACT
>TCTAGACA_567_1 <unknown description>
GTCCTTCCCGGGCCAGGCTGTCACTGGGAATGCTGCACCCGGGTGAGTCGTGATTTCTTTCCAGGGCGCCGGGGAGGAATCCTGCCAACCCAGTAATCTAGACAGCATACCCTGCGCTGTGTTCCGGCTGTTCAACTGCAGCGTTGCGAACCTCCCACACCAAGCGGCCCAGTCTCGCAATAAGTGGGGGATCCTCAACT
>TCTAGACA_567_2 <unknown description>
GTCCTTCCCGGGCCAGGCTGTCACTGGGAATGCTGCACCCGGGTGAGTCGTGATTTCTTTCCAGGGCGCCGGGGAGGAATCCTGCCAACCCAGTAATCTAGACAGCATACCCTGCGCTGTGTTCTCTAGACACAACTGCAGCGTTGCGAACCTCCCACACCAAGCGGCCCAGTCTCGCAATAAGTGGGGGATCCTCAACT
>TCTAGACA_567_3 <unknown description>
GTCCTTCCCGGGCCAGGCTGTCACTGGGAATGCTGCACCCGGGTGAGTCGTGATTTCTTTCCAGGGCGTCTAGACAGAATCCTGCCAACCCAGTAATCTAGACAGCATACCCTGCGCTGTGTTCTCTAGACACAACTGCAGCGTTGCGAACCTCCCACACCAAGCGGCCCAGTCTCGCAATAAGTGGGGGATCCTCAACT
>CGCACCGC_568_1 <unknown description>
GTCCTTCCCGGGCCAGGCTGTCACTGGGAATGCTGCACCCGGGTGAGTCGTGATTTCTTTCCAGGGCGCCGGGGAGGAATCCTGCCAACCCAGTAACGCACCGCGCATACCCTGCGCTGTGTTCCGGCTGTTCAACTGCAGCGTTGCGAACCTCCCACACCAAGCGGCCCAGTCTCGCAATAAGTGGGGGATCCTCAACT
>CGCACCGC_568_2 <unknown description>
GTCCTTCCCGGGCCAGGCTGTCACTGGGAATGCTGCACCCGGGTGAGTCGTGATTTCTTTCCAGGGCGCCGGGGAGGAATCCTGCCAACCCAGTAACGCACCGCGCATACCCTGCGCTGTGTTCCGCACCGCCAACTGCAGCGTTGCGAACCTCCCACACCAAGCGGCCCAGTCTCGCAATAAGTGGGGGATCCTCAACT
>CGCACCGC_568_3 <unknown description>
GTCCTTCCCGGGCCAGGCTGTCACTGGGAATGCTGCACCCGGGTGAGTCGTGATTTCTTTCCAGGGCGCGCACCGCGAATCCTGCCAACCCAGTAACGCACCGCGCATACCCTGCGCTGTGTTCCGCACCGCCAACTGCAGCGTTGCGAACCTCCCACACCAAGCGGCCCAGTCTCGCAATAAGTGGGGGATCCTCAACT
>CGGCAGGGG_569_2 <unknown description>
GTCCTTCCCGGGCCAGGCTGTCACTGGGAATGCTGCACCCGGGTGAGTCGTGATTTCTTTCCAGGGCGCCGGGGAGGAATCCTGCCAACCCAGTAACGGCAGGGGCATACCCTGCGCTGTGTTCCCGGCAGGGGACTGCAGCGTTGCGAACCTCCCACACCAAGCGGCCCAGTCTCGCAATAAGTGGGGGATCCTCAACT
>CGGCAGGGG_569_3 <unknown description>
GTCCTTCCCGGGCCAGGCTGTCACTGGGAATGCTGCACCCGGGTGAGTCGTGATTTCTTTCCAGGGCCGGCAGGGGGAATCCTGCCAACCCAGTAACGGCAGGGGCATACCCTGCGCTGTGTTCCCGGCAGGGGACTGCAGCGTTGCGAACCTCCCACACCAAGCGGCCCAGTCTCGCAATAAGTGGGGGATCCTCAACT
>GAAAGCAGG_570_2 <unknown description>
GTCCTTCCCGGGCCAGGCTGTCACTGGGAATGCTGCACCCGGGTGAGTCGTGATTTCTTTCCAGGGCGCCGGGGAGGAATCCTGCCAACCCAGTAAGAAAGCAGGCATACCCTGCGCTGTGTTCCGAAAGCAGGACTGCAGCGTTGCGAACCTCCCACACCAAGCGGCCCAGTCTCGCAATAAGTGGGGGATCCTCAACT
>GAAAGCAGG_570_3 <unknown description>
GTCCTTCCCGGGCCAGGCTGTCACTGGGAATGCTGCACCCGGGTGAGTCGTGATTTCTTTCCAGGGCGAAAGCAGGGAATCCTGCCAACCCAGTAAGAAAGCAGGCATACCCTGCGCTGTGTTCCGAAAGCAGGACTGCAGCGTTGCGAACCTCCCACACCAAGCGGCCCAGTCTCGCAATAAGTGGGGGATCCTCAACT
>GAGCGAGC_571_1 <unknown description>
GTCCTTCCCGGGCCAGGCTGTCACTGGGAATGCTGCACCCGGGTGAGTCGTGATTTCTTTCCAGGGCGCCGGGGAGGAATCCTGCCAACCCAGTAAGAGCGAGCGCATACCCTGCGCTGTGTTCCGGCTGTTCAACTGCAGCGTTGCGAACCTCCCACACCAAGCGGCCCAGTCTCGCAATAAGTGGGGGATCCTCAACT
>GAGCGAGC_571_2 <unknown description>
GTCCTTCCCGGGCCAGGCTGTCACTGGGAATGCTGCACCCGGGTGAGTCGTGATTTCTTTCCAGGGCGCCGGGGAGGAATCCTGCCAACCCAGTAAGAGCGAGCGCATACCCTGCGCTGTGTTCGAGCGAGCCAACTGCAGCGTTGCGAACCTCCCACACCAAGCGGCCCAGTCTCGCAATAAGTGGGGGATCCTCAACT
>GAGCGAGC_571_3 <unknown description>
GTCCTTCCCGGGCCAGGCTGTCACTGGGAATGCTGCACCCGGGTGAGTCGTGATTTCTTTCCAGGGCGGAGCGAGCGAATCCTGCCAACCCAGTAAGAGCGAGCGCATACCCTGCGCTGTGTTCGAGCGAGCCAACTGCAGCGTTGCGAACCTCCCACACCAAGCGGCCCAGTCTCGCAATAAGTGGGGGATCCTCAACT
>GCGCGCGA_572_1 <unknown description>
GTCCTTCCCGGGCCAGGCTGTCACTGGGAATGCTGCACCCGGGTGAGTCGTGATTTCTTTCCAGGGCGCCGGGGAGGAATCCTGCCAACCCAGTAAGCGCGCGAGCATACCCTGCGCTGTGTTCCGGCTGTTCAACTGCAGCGTTGCGAACCTCCCACACCAAGCGGCCCAGTCTCGCAATAAGTGGGGGATCCTCAACT
>GCGCGCGA_572_2 <unknown description>
GTCCTTCCCGGGCCAGGCTGTCACTGGGAATGCTGCACCCGGGTGAGTCGTGATTTCTTTCCAGGGCGCCGGGGAGGAATCCTGCCAACCCAGTAAGCGCGCGAGCATACCCTGCGCTGTGTTCGCGCGCGACAACTGCAGCGTTGCGAACCTCCCACACCAAGCGGCCCAGTCTCGCAATAAGTGGGGGATCCTCAACT
>GCGCGCGA_572_3 <unknown description>
GTCCTTCCCGGGCCAGGCTGTCACTGGGAATGCTGCACCCGGGTGAGTCGTGATTTCTTTCCAGGGCGGCGCGCGAGAATCCTGCCAACCCAGTAAGCGCGCGAGCATACCCTGCGCTGTGTTCGCGCGCGACAACTGCAGCGTTGCGAACCTCCCACACCAAGCGGCCCAGTCTCGCAATAAGTGGGGGATCCTCAACT
>CGCGCGCA_573_1 <unknown description>
GTCCTTCCCGGGCCAGGCTGTCACTGGGAATGCTGCACCCGGGTGAGTCGTGATTTCTTTCCAGGGCGCCGGGGAGGAATCCTGCCAACCCAGTAACGCGCGCAGCATACCCTGCGCTGTGTTCCGGCTGTTCAACTGCAGCGTTGCGAACCTCCCACACCAAGCGGCCCAGTCTCGCAATAAGTGGGGGATCCTCAACT
>CGCGCGCA_573_2 <unknown description>
GTCCTTCCCGGGCCAGGCTGTCACTGGGAATGCTGCACCCGGGTGAGTCGTGATTTCTTTCCAGGGCGCCGGGGAGGAATCCTGCCAACCCAGTAACGCGCGCAGCATACCCTGCGCTGTGTTCCGCGCGCACAACTGCAGCGTTGCGAACCTCCCACACCAAGCGGCCCAGTCTCGCAATAAGTGGGGGATCCTCAACT
>CGCGCGCA_573_3 <unknown description>
GTCCTTCCCGGGCCAGGCTGTCACTGGGAATGCTGCACCCGGGTGAGTCGTGATTTCTTTCCAGGGCGCGCGCGCAGAATCCTGCCAACCCAGTAACGCGCGCAGCATACCCTGCGCTGTGTTCCGCGCGCACAACTGCAGCGTTGCGAACCTCCCACACCAAGCGGCCCAGTCTCGCAATAAGTGGGGGATCCTCAACT
>CGTACGGC_574_1 <unknown description>
GTCCTTCCCGGGCCAGGCTGTCACTGGGAATGCTGCACCCGGGTGAGTCGTGATTTCTTTCCAGGGCGCCGGGGAGGAATCCTGCCAACCCAGTAACGTACGGCGCATACCCTGCGCTGTGTTCCGGCTGTTCAACTGCAGCGTTGCGAACCTCCCACACCAAGCGGCCCAGTCTCGCAATAAGTGGGGGATCCTCAACT
>CGTACGGC_574_2 <unknown description>
GTCCTTCCCGGGCCAGGCTGTCACTGGGAATGCTGCACCCGGGTGAGTCGTGATTTCTTTCCAGGGCGCCGGGGAGGAATCCTGCCAACCCAGTAACGTACGGCGCATACCCTGCGCTGTGTTCCGTACGGCCAACTGCAGCGTTGCGAACCTCCCACACCAAGCGGCCCAGTCTCGCAATAAGTGGGGGATCCTCAACT
>CGTACGGC_574_3 <unknown description>
GTCCTTCCCGGGCCAGGCTGTCACTGGGAATGCTGCACCCGGGTGAGTCGTGATTTCTTTCCAGGGCGCGTACGGCGAATCCTGCCAACCCAGTAACGTACGGCGCATACCCTGCGCTGTGTTCCGTACGGCCAACTGCAGCGTTGCGAACCTCCCACACCAAGCGGCCCAGTCTCGCAATAAGTGGGGGATCCTCAACT
>CCGCGACC_575_1 <unknown description>
GTCCTTCCCGGGCCAGGCTGTCACTGGGAATGCTGCACCCGGGTGAGTCGTGATTTCTTTCCAGGGCGCCGGGGAGGAATCCTGCCAACCCAGTAACCGCGACCGCATACCCTGCGCTGTGTTCCGGCTGTTCAACTGCAGCGTTGCGAACCTCCCACACCAAGCGGCCCAGTCTCGCAATAAGTGGGGGATCCTCAACT
>CCGCGACC_575_2 <unknown description>
GTCCTTCCCGGGCCAGGCTGTCACTGGGAATGCTGCACCCGGGTGAGTCGTGATTTCTTTCCAGGGCGCCGGGGAGGAATCCTGCCAACCCAGTAACCGCGACCGCATACCCTGCGCTGTGTTCCCGCGACCCAACTGCAGCGTTGCGAACCTCCCACACCAAGCGGCCCAGTCTCGCAATAAGTGGGGGATCCTCAACT
>CCGCGACC_575_3 <unknown description>
GTCCTTCCCGGGCCAGGCTGTCACTGGGAATGCTGCACCCGGGTGAGTCGTGATTTCTTTCCAGGGCGCCGCGACCGAATCCTGCCAACCCAGTAACCGCGACCGCATACCCTGCGCTGTGTTCCCGCGACCCAACTGCAGCGTTGCGAACCTCCCACACCAAGCGGCCCAGTCTCGCAATAAGTGGGGGATCCTCAACT
>TTGCATGG_576_1 <unknown description>
GTCCTTCCCGGGCCAGGCTGTCACTGGGAATGCTGCACCCGGGTGAGTCGTGATTTCTTTCCAGGGCGCCGGGGAGGAATCCTGCCAACCCAGTAATTGCATGGGCATACCCTGCGCTGTGTTCCGGCTGTTCAACTGCAGCGTTGCGAACCTCCCACACCAAGCGGCCCAGTCTCGCAATAAGTGGGGGATCCTCAACT
>TTGCATGG_576_2 <unknown description>
GTCCTTCCCGGGCCAGGCTGTCACTGGGAATGCTGCACCCGGGTGAGTCGTGATTTCTTTCCAGGGCGCCGGGGAGGAATCCTGCCAACCCAGTAATTGCATGGGCATACCCTGCGCTGTGTTCTTGCATGGCAACTGCAGCGTTGCGAACCTCCCACACCAAGCGGCCCAGTCTCGCAATAAGTGGGGGATCCTCAACT
>TTGCATGG_576_3 <unknown description>
GTCCTTCCCGGGCCAGGCTGTCACTGGGAATGCTGCACCCGGGTGAGTCGTGATTTCTTTCCAGGGCGTTGCATGGGAATCCTGCCAACCCAGTAATTGCATGGGCATACCCTGCGCTGTGTTCTTGCATGGCAACTGCAGCGTTGCGAACCTCCCACACCAAGCGGCCCAGTCTCGCAATAAGTGGGGGATCCTCAACT
>GTCGCAAG_577_1 <unknown description>
GTCCTTCCCGGGCCAGGCTGTCACTGGGAATGCTGCACCCGGGTGAGTCGTGATTTCTTTCCAGGGCGCCGGGGAGGAATCCTGCCAACCCAGTAAGTCGCAAGGCATACCCTGCGCTGTGTTCCGGCTGTTCAACTGCAGCGTTGCGAACCTCCCACACCAAGCGGCCCAGTCTCGCAATAAGTGGGGGATCCTCAACT
>GTCGCAAG_577_2 <unknown description>
GTCCTTCCCGGGCCAGGCTGTCACTGGGAATGCTGCACCCGGGTGAGTCGTGATTTCTTTCCAGGGCGCCGGGGAGGAATCCTGCCAACCCAGTAAGTCGCAAGGCATACCCTGCGCTGTGTTCGTCGCAAGCAACTGCAGCGTTGCGAACCTCCCACACCAAGCGGCCCAGTCTCGCAATAAGTGGGGGATCCTCAACT
>GTCGCAAG_577_3 <unknown description>
GTCCTTCCCGGGCCAGGCTGTCACTGGGAATGCTGCACCCGGGTGAGTCGTGATTTCTTTCCAGGGCGGTCGCAAGGAATCCTGCCAACCCAGTAAGTCGCAAGGCATACCCTGCGCTGTGTTCGTCGCAAGCAACTGCAGCGTTGCGAACCTCCCACACCAAGCGGCCCAGTCTCGCAATAAGTGGGGGATCCTCAACT
>GAGCAGCT_578_1 <unknown description>
GTCCTTCCCGGGCCAGGCTGTCACTGGGAATGCTGCACCCGGGTGAGTCGTGATTTCTTTCCAGGGCGCCGGGGAGGAATCCTGCCAACCCAGTAAGAGCAGCTGCATACCCTGCGCTGTGTTCCGGCTGTTCAACTGCAGCGTTGCGAACCTCCCACACCAAGCGGCCCAGTCTCGCAATAAGTGGGGGATCCTCAACT
>GAGCAGCT_578_2 <unknown description>
GTCCTTCCCGGGCCAGGCTGTCACTGGGAATGCTGCACCCGGGTGAGTCGTGATTTCTTTCCAGGGCGCCGGGGAGGAATCCTGCCAACCCAGTAAGAGCAGCTGCATACCCTGCGCTGTGTTCGAGCAGCTCAACTGCAGCGTTGCGAACCTCCCACACCAAGCGGCCCAGTCTCGCAATAAGTGGGGGATCCTCAACT
>GAGCAGCT_578_3 <unknown description>
GTCCTTCCCGGGCCAGGCTGTCACTGGGAATGCTGCACCCGGGTGAGTCGTGATTTCTTTCCAGGGCGGAGCAGCTGAATCCTGCCAACCCAGTAAGAGCAGCTGCATACCCTGCGCTGTGTTCGAGCAGCTCAACTGCAGCGTTGCGAACCTCCCACACCAAGCGGCCCAGTCTCGCAATAAGTGGGGGATCCTCAACT
>CGCTTGCA_579_1 <unknown description>
GTCCTTCCCGGGCCAGGCTGTCACTGGGAATGCTGCACCCGGGTGAGTCGTGATTTCTTTCCAGGGCGCCGGGGAGGAATCCTGCCAACCCAGTAACGCTTGCAGCATACCCTGCGCTGTGTTCCGGCTGTTCAACTGCAGCGTTGCGAACCTCCCACACCAAGCGGCCCAGTCTCGCAATAAGTGGGGGATCCTCAACT
>CGCTTGCA_579_2 <unknown description>
GTCCTTCCCGGGCCAGGCTGTCACTGGGAATGCTGCACCCGGGTGAGTCGTGATTTCTTTCCAGGGCGCCGGGGAGGAATCCTGCCAACCCAGTAACGCTTGCAGCATACCCTGCGCTGTGTTCCGCTTGCACAACTGCAGCGTTGCGAACCTCCCACACCAAGCGGCCCAGTCTCGCAATAAGTGGGGGATCCTCAACT
>CGCTTGCA_579_3 <unknown description>
GTCCTTCCCGGGCCAGGCTGTCACTGGGAATGCTGCACCCGGGTGAGTCGTGATTTCTTTCCAGGGCGCGCTTGCAGAATCCTGCCAACCCAGTAACGCTTGCAGCATACCCTGCGCTGTGTTCCGCTTGCACAACTGCAGCGTTGCGAACCTCCCACACCAAGCGGCCCAGTCTCGCAATAAGTGGGGGATCCTCAACT
>AAGCACAA_580_1 <unknown description>
GTCCTTCCCGGGCCAGGCTGTCACTGGGAATGCTGCACCCGGGTGAGTCGTGATTTCTTTCCAGGGCGCCGGGGAGGAATCCTGCCAACCCAGTAAAAGCACAAGCATACCCTGCGCTGTGTTCCGGCTGTTCAACTGCAGCGTTGCGAACCTCCCACACCAAGCGGCCCAGTCTCGCAATAAGTGGGGGATCCTCAACT
>AAGCACAA_580_2 <unknown description>
GTCCTTCCCGGGCCAGGCTGTCACTGGGAATGCTGCACCCGGGTGAGTCGTGATTTCTTTCCAGGGCGCCGGGGAGGAATCCTGCCAACCCAGTAAAAGCACAAGCATACCCTGCGCTGTGTTCAAGCACAACAACTGCAGCGTTGCGAACCTCCCACACCAAGCGGCCCAGTCTCGCAATAAGTGGGGGATCCTCAACT
>AAGCACAA_580_3 <unknown description>
GTCCTTCCCGGGCCAGGCTGTCACTGGGAATGCTGCACCCGGGTGAGTCGTGATTTCTTTCCAGGGCGAAGCACAAGAATCCTGCCAACCCAGTAAAAGCACAAGCATACCCTGCGCTGTGTTCAAGCACAACAACTGCAGCGTTGCGAACCTCCCACACCAAGCGGCCCAGTCTCGCAATAAGTGGGGGATCCTCAACT
>CACGCCTT_581_2 <unknown description>
GTCCTTCCCGGGCCAGGCTGTCACTGGGAATGCTGCACCCGGGTGAGTCGTGATTTCTTTCCAGGGCGCCGGGGAGGAATCCTGCCAACCCAGTAACACGCCTTGCATACCCTGCGCTGTGTTCCACGCCTTCAACTGCAGCGTTGCGAACCTCCCACACCAAGCGGCCCAGTCTCGCAATAAGTGGGGGATCCTCAACT
>CACGCCTT_581_3 <unknown description>
GTCCTTCCCGGGCCAGGCTGTCACTGGGAATGCTGCACCCGGGTGAGTCGTGATTTCTTTCCAGGGCGCACGCCTTGAATCCTGCCAACCCAGTAACACGCCTTGCATACCCTGCGCTGTGTTCCACGCCTTCAACTGCAGCGTTGCGAACCTCCCACACCAAGCGGCCCAGTCTCGCAATAAGTGGGGGATCCTCAACT
>CGGCGGGG_582_1 <unknown description>
GTCCTTCCCGGGCCAGGCTGTCACTGGGAATGCTGCACCCGGGTGAGTCGTGATTTCTTTCCAGGGCGCCGGGGAGGAATCCTGCCAACCCAGTAACGGCGGGGGCATACCCTGCGCTGTGTTCCGGCTGTTCAACTGCAGCGTTGCGAACCTCCCACACCAAGCGGCCCAGTCTCGCAATAAGTGGGGGATCCTCAACT
>CGGCGGGG_582_2 <unknown description>
GTCCTTCCCGGGCCAGGCTGTCACTGGGAATGCTGCACCCGGGTGAGTCGTGATTTCTTTCCAGGGCGCCGGGGAGGAATCCTGCCAACCCAGTAACGGCGGGGGCATACCCTGCGCTGTGTTCCGGCGGGGCAACTGCAGCGTTGCGAACCTCCCACACCAAGCGGCCCAGTCTCGCAATAAGTGGGGGATCCTCAACT
>CGGCGGGG_582_3 <unknown description>
GTCCTTCCCGGGCCAGGCTGTCACTGGGAATGCTGCACCCGGGTGAGTCGTGATTTCTTTCCAGGGCGCGGCGGGGGAATCCTGCCAACCCAGTAACGGCGGGGGCATACCCTGCGCTGTGTTCCGGCGGGGCAACTGCAGCGTTGCGAACCTCCCACACCAAGCGGCCCAGTCTCGCAATAAGTGGGGGATCCTCAACT
>GGCAGGGG_583_1 <unknown description>
GTCCTTCCCGGGCCAGGCTGTCACTGGGAATGCTGCACCCGGGTGAGTCGTGATTTCTTTCCAGGGCGCCGGGGAGGAATCCTGCCAACCCAGTAAGGCAGGGGGCATACCCTGCGCTGTGTTCCGGCTGTTCAACTGCAGCGTTGCGAACCTCCCACACCAAGCGGCCCAGTCTCGCAATAAGTGGGGGATCCTCAACT
>GGCAGGGG_583_2 <unknown description>
GTCCTTCCCGGGCCAGGCTGTCACTGGGAATGCTGCACCCGGGTGAGTCGTGATTTCTTTCCAGGGCGCCGGGGAGGAATCCTGCCAACCCAGTAAGGCAGGGGGCATACCCTGCGCTGTGTTCGGCAGGGGCAACTGCAGCGTTGCGAACCTCCCACACCAAGCGGCCCAGTCTCGCAATAAGTGGGGGATCCTCAACT
>GGCAGGGG_583_3 <unknown description>
GTCCTTCCCGGGCCAGGCTGTCACTGGGAATGCTGCACCCGGGTGAGTCGTGATTTCTTTCCAGGGCGGGCAGGGGGAATCCTGCCAACCCAGTAAGGCAGGGGGCATACCCTGCGCTGTGTTCGGCAGGGGCAACTGCAGCGTTGCGAACCTCCCACACCAAGCGGCCCAGTCTCGCAATAAGTGGGGGATCCTCAACT
>CGCGCCCGG_584_2 <unknown description>
GTCCTTCCCGGGCCAGGCTGTCACTGGGAATGCTGCACCCGGGTGAGTCGTGATTTCTTTCCAGGGCGCCGGGGAGGAATCCTGCCAACCCAGTAACGCGCCCGGCATACCCTGCGCTGTGTTCCCGCGCCCGGACTGCAGCGTTGCGAACCTCCCACACCAAGCGGCCCAGTCTCGCAATAAGTGGGGGATCCTCAACT
>CGCGCCCGG_584_3 <unknown description>
GTCCTTCCCGGGCCAGGCTGTCACTGGGAATGCTGCACCCGGGTGAGTCGTGATTTCTTTCCAGGGCCGCGCCCGGGAATCCTGCCAACCCAGTAACGCGCCCGGCATACCCTGCGCTGTGTTCCCGCGCCCGGACTGCAGCGTTGCGAACCTCCCACACCAAGCGGCCCAGTCTCGCAATAAGTGGGGGATCCTCAACT
>AAGCAAGCC_585_1 <unknown description>
GTCCTTCCCGGGCCAGGCTGTCACTGGGAATGCTGCACCCGGGTGAGTCGTGATTTCTTTCCAGGGCGCCGGGGAGGAATCCTGCCAACCCAGTAAAAGCAAGCCCATACCCTGCGCTGTGTTCCGGCTGTTCAACTGCAGCGTTGCGAACCTCCCACACCAAGCGGCCCAGTCTCGCAATAAGTGGGGGATCCTCAACT
>AAGCAAGCC_585_2 <unknown description>
GTCCTTCCCGGGCCAGGCTGTCACTGGGAATGCTGCACCCGGGTGAGTCGTGATTTCTTTCCAGGGCGCCGGGGAGGAATCCTGCCAACCCAGTAAAAGCAAGCCCATACCCTGCGCTGTGTTCCAAGCAAGCCACTGCAGCGTTGCGAACCTCCCACACCAAGCGGCCCAGTCTCGCAATAAGTGGGGGATCCTCAACT
>AAGCAAGCC_585_3 <unknown description>
GTCCTTCCCGGGCCAGGCTGTCACTGGGAATGCTGCACCCGGGTGAGTCGTGATTTCTTTCCAGGGCAAGCAAGCCGAATCCTGCCAACCCAGTAAAAGCAAGCCCATACCCTGCGCTGTGTTCCAAGCAAGCCACTGCAGCGTTGCGAACCTCCCACACCAAGCGGCCCAGTCTCGCAATAAGTGGGGGATCCTCAACT
>GCTCGGTC_586_1 <unknown description>
GTCCTTCCCGGGCCAGGCTGTCACTGGGAATGCTGCACCCGGGTGAGTCGTGATTTCTTTCCAGGGCGCCGGGGAGGAATCCTGCCAACCCAGTAAGCTCGGTCGCATACCCTGCGCTGTGTTCCGGCTGTTCAACTGCAGCGTTGCGAACCTCCCACACCAAGCGGCCCAGTCTCGCAATAAGTGGGGGATCCTCAACT
>GCTCGGTC_586_2 <unknown description>
GTCCTTCCCGGGCCAGGCTGTCACTGGGAATGCTGCACCCGGGTGAGTCGTGATTTCTTTCCAGGGCGCCGGGGAGGAATCCTGCCAACCCAGTAAGCTCGGTCGCATACCCTGCGCTGTGTTCGCTCGGTCCAACTGCAGCGTTGCGAACCTCCCACACCAAGCGGCCCAGTCTCGCAATAAGTGGGGGATCCTCAACT
>GCTCGGTC_586_3 <unknown description>
GTCCTTCCCGGGCCAGGCTGTCACTGGGAATGCTGCACCCGGGTGAGTCGTGATTTCTTTCCAGGGCGGCTCGGTCGAATCCTGCCAACCCAGTAAGCTCGGTCGCATACCCTGCGCTGTGTTCGCTCGGTCCAACTGCAGCGTTGCGAACCTCCCACACCAAGCGGCCCAGTCTCGCAATAAGTGGGGGATCCTCAACT
>GCGGAATGAGC_587_1 <unknown description>
GTCCTTCCCGGGCCAGGCTGTCACTGGGAATGCTGCACCCGGGTGAGTCGTGATTTCTTTCCAGGGCGCCGGGGAGGAATCCTGCCAACCCAGTAGCGGAATGAGCATACCCTGCGCTGTGTTCCGGCTGTTCAACTGCAGCGTTGCGAACCTCCCACACCAAGCGGCCCAGTCTCGCAATAAGTGGGGGATCCTCAACT
>GCGGAATGAGC_587_2 <unknown description>
GTCCTTCCCGGGCCAGGCTGTCACTGGGAATGCTGCACCCGGGTGAGTCGTGATTTCTTTCCAGGGCGCCGGGGAGGAATCCTGCCAACCCAGTAGCGGAATGAGCATACCCTGCGCTGTGTTCCGGCGGAATGAGCGCAGCGTTGCGAACCTCCCACACCAAGCGGCCCAGTCTCGCAATAAGTGGGGGATCCTCAACT
>GCGGAATGAGC_587_3 <unknown description>
GTCCTTCCCGGGCCAGGCTGTCACTGGGAATGCTGCACCCGGGTGAGTCGTGATTTCTTTCCAGGCGGAATGAGCGGAATCCTGCCAACCCAGTAGCGGAATGAGCATACCCTGCGCTGTGTTCCGGCGGAATGAGCGCAGCGTTGCGAACCTCCCACACCAAGCGGCCCAGTCTCGCAATAAGTGGGGGATCCTCAACT
>GTGCGCGA_588_1 <unknown description>
GTCCTTCCCGGGCCAGGCTGTCACTGGGAATGCTGCACCCGGGTGAGTCGTGATTTCTTTCCAGGGCGCCGGGGAGGAATCCTGCCAACCCAGTAAGTGCGCGAGCATACCCTGCGCTGTGTTCCGGCTGTTCAACTGCAGCGTTGCGAACCTCCCACACCAAGCGGCCCAGTCTCGCAATAAGTGGGGGATCCTCAACT
>GTGCGCGA_588_2 <unknown description>
GTCCTTCCCGGGCCAGGCTGTCACTGGGAATGCTGCACCCGGGTGAGTCGTGATTTCTTTCCAGGGCGCCGGGGAGGAATCCTGCCAACCCAGTAAGTGCGCGAGCATACCCTGCGCTGTGTTCGTGCGCGACAACTGCAGCGTTGCGAACCTCCCACACCAAGCGGCCCAGTCTCGCAATAAGTGGGGGATCCTCAACT
>GTGCGCGA_588_3 <unknown description>
GTCCTTCCCGGGCCAGGCTGTCACTGGGAATGCTGCACCCGGGTGAGTCGTGATTTCTTTCCAGGGCGGTGCGCGAGAATCCTGCCAACCCAGTAAGTGCGCGAGCATACCCTGCGCTGTGTTCGTGCGCGACAACTGCAGCGTTGCGAACCTCCCACACCAAGCGGCCCAGTCTCGCAATAAGTGGGGGATCCTCAACT
>CCACCTTG_589_1 <unknown description>
GTCCTTCCCGGGCCAGGCTGTCACTGGGAATGCTGCACCCGGGTGAGTCGTGATTTCTTTCCAGGGCGCCGGGGAGGAATCCTGCCAACCCAGTAACCACCTTGGCATACCCTGCGCTGTGTTCCGGCTGTTCAACTGCAGCGTTGCGAACCTCCCACACCAAGCGGCCCAGTCTCGCAATAAGTGGGGGATCCTCAACT
>CCACCTTG_589_2 <unknown description>
GTCCTTCCCGGGCCAGGCTGTCACTGGGAATGCTGCACCCGGGTGAGTCGTGATTTCTTTCCAGGGCGCCGGGGAGGAATCCTGCCAACCCAGTAACCACCTTGGCATACCCTGCGCTGTGTTCCCACCTTGCAACTGCAGCGTTGCGAACCTCCCACACCAAGCGGCCCAGTCTCGCAATAAGTGGGGGATCCTCAACT
>CCACCTTG_589_3 <unknown description>
GTCCTTCCCGGGCCAGGCTGTCACTGGGAATGCTGCACCCGGGTGAGTCGTGATTTCTTTCCAGGGCGCCACCTTGGAATCCTGCCAACCCAGTAACCACCTTGGCATACCCTGCGCTGTGTTCCCACCTTGCAACTGCAGCGTTGCGAACCTCCCACACCAAGCGGCCCAGTCTCGCAATAAGTGGGGGATCCTCAACT
>AGGCAGGGG_590_2 <unknown description>
GTCCTTCCCGGGCCAGGCTGTCACTGGGAATGCTGCACCCGGGTGAGTCGTGATTTCTTTCCAGGGCGCCGGGGAGGAATCCTGCCAACCCAGTAAAGGCAGGGGCATACCCTGCGCTGTGTTCCAGGCAGGGGACTGCAGCGTTGCGAACCTCCCACACCAAGCGGCCCAGTCTCGCAATAAGTGGGGGATCCTCAACT
>AGGCAGGGG_590_3 <unknown description>
GTCCTTCCCGGGCCAGGCTGTCACTGGGAATGCTGCACCCGGGTGAGTCGTGATTTCTTTCCAGGGCAGGCAGGGGGAATCCTGCCAACCCAGTAAAGGCAGGGGCATACCCTGCGCTGTGTTCCAGGCAGGGGACTGCAGCGTTGCGAACCTCCCACACCAAGCGGCCCAGTCTCGCAATAAGTGGGGGATCCTCAACT
>GCACGGGC_591_1 <unknown description>
GTCCTTCCCGGGCCAGGCTGTCACTGGGAATGCTGCACCCGGGTGAGTCGTGATTTCTTTCCAGGGCGCCGGGGAGGAATCCTGCCAACCCAGTAAGCACGGGCGCATACCCTGCGCTGTGTTCCGGCTGTTCAACTGCAGCGTTGCGAACCTCCCACACCAAGCGGCCCAGTCTCGCAATAAGTGGGGGATCCTCAACT
>GCACGGGC_591_2 <unknown description>
GTCCTTCCCGGGCCAGGCTGTCACTGGGAATGCTGCACCCGGGTGAGTCGTGATTTCTTTCCAGGGCGCCGGGGAGGAATCCTGCCAACCCAGTAAGCACGGGCGCATACCCTGCGCTGTGTTCGCACGGGCCAACTGCAGCGTTGCGAACCTCCCACACCAAGCGGCCCAGTCTCGCAATAAGTGGGGGATCCTCAACT
>GCACGGGC_591_3 <unknown description>
GTCCTTCCCGGGCCAGGCTGTCACTGGGAATGCTGCACCCGGGTGAGTCGTGATTTCTTTCCAGGGCGGCACGGGCGAATCCTGCCAACCCAGTAAGCACGGGCGCATACCCTGCGCTGTGTTCGCACGGGCCAACTGCAGCGTTGCGAACCTCCCACACCAAGCGGCCCAGTCTCGCAATAAGTGGGGGATCCTCAACT
>TGTTTGGG_592_1 <unknown description>
GTCCTTCCCGGGCCAGGCTGTCACTGGGAATGCTGCACCCGGGTGAGTCGTGATTTCTTTCCAGGGCGCCGGGGAGGAATCCTGCCAACCCAGTAATGTTTGGGGCATACCCTGCGCTGTGTTCCGGCTGTTCAACTGCAGCGTTGCGAACCTCCCACACCAAGCGGCCCAGTCTCGCAATAAGTGGGGGATCCTCAACT
>TGTTTGGG_592_2 <unknown description>
GTCCTTCCCGGGCCAGGCTGTCACTGGGAATGCTGCACCCGGGTGAGTCGTGATTTCTTTCCAGGGCGCCGGGGAGGAATCCTGCCAACCCAGTAATGTTTGGGGCATACCCTGCGCTGTGTTCTGTTTGGGCAACTGCAGCGTTGCGAACCTCCCACACCAAGCGGCCCAGTCTCGCAATAAGTGGGGGATCCTCAACT
>TGTTTGGG_592_3 <unknown description>
GTCCTTCCCGGGCCAGGCTGTCACTGGGAATGCTGCACCCGGGTGAGTCGTGATTTCTTTCCAGGGCGTGTTTGGGGAATCCTGCCAACCCAGTAATGTTTGGGGCATACCCTGCGCTGTGTTCTGTTTGGGCAACTGCAGCGTTGCGAACCTCCCACACCAAGCGGCCCAGTCTCGCAATAAGTGGGGGATCCTCAACT
>AGCTGCAC_593_1 <unknown description>
GTCCTTCCCGGGCCAGGCTGTCACTGGGAATGCTGCACCCGGGTGAGTCGTGATTTCTTTCCAGGGCGCCGGGGAGGAATCCTGCCAACCCAGTAAAGCTGCACGCATACCCTGCGCTGTGTTCCGGCTGTTCAACTGCAGCGTTGCGAACCTCCCACACCAAGCGGCCCAGTCTCGCAATAAGTGGGGGATCCTCAACT
>AGCTGCAC_593_2 <unknown description>
GTCCTTCCCGGGCCAGGCTGTCACTGGGAATGCTGCACCCGGGTGAGTCGTGATTTCTTTCCAGGGCGCCGGGGAGGAATCCTGCCAACCCAGTAAAGCTGCACGCATACCCTGCGCTGTGTTCAGCTGCACCAACTGCAGCGTTGCGAACCTCCCACACCAAGCGGCCCAGTCTCGCAATAAGTGGGGGATCCTCAACT
>AGCTGCAC_593_3 <unknown description>
GTCCTTCCCGGGCCAGGCTGTCACTGGGAATGCTGCACCCGGGTGAGTCGTGATTTCTTTCCAGGGCGAGCTGCACGAATCCTGCCAACCCAGTAAAGCTGCACGCATACCCTGCGCTGTGTTCAGCTGCACCAACTGCAGCGTTGCGAACCTCCCACACCAAGCGGCCCAGTCTCGCAATAAGTGGGGGATCCTCAACT
>GCACCTGG_594_1 <unknown description>
GTCCTTCCCGGGCCAGGCTGTCACTGGGAATGCTGCACCCGGGTGAGTCGTGATTTCTTTCCAGGGCGCCGGGGAGGAATCCTGCCAACCCAGTAAGCACCTGGGCATACCCTGCGCTGTGTTCCGGCTGTTCAACTGCAGCGTTGCGAACCTCCCACACCAAGCGGCCCAGTCTCGCAATAAGTGGGGGATCCTCAACT
>GCACCTGG_594_2 <unknown description>
GTCCTTCCCGGGCCAGGCTGTCACTGGGAATGCTGCACCCGGGTGAGTCGTGATTTCTTTCCAGGGCGCCGGGGAGGAATCCTGCCAACCCAGTAAGCACCTGGGCATACCCTGCGCTGTGTTCGCACCTGGCAACTGCAGCGTTGCGAACCTCCCACACCAAGCGGCCCAGTCTCGCAATAAGTGGGGGATCCTCAACT
>GCACCTGG_594_3 <unknown description>
GTCCTTCCCGGGCCAGGCTGTCACTGGGAATGCTGCACCCGGGTGAGTCGTGATTTCTTTCCAGGGCGGCACCTGGGAATCCTGCCAACCCAGTAAGCACCTGGGCATACCCTGCGCTGTGTTCGCACCTGGCAACTGCAGCGTTGCGAACCTCCCACACCAAGCGGCCCAGTCTCGCAATAAGTGGGGGATCCTCAACT
>CGCACGGCT_595_1 <unknown description>
GTCCTTCCCGGGCCAGGCTGTCACTGGGAATGCTGCACCCGGGTGAGTCGTGATTTCTTTCCAGGGCGCCGGGGAGGAATCCTGCCAACCCAGTAACGCACGGCTCATACCCTGCGCTGTGTTCCGGCTGTTCAACTGCAGCGTTGCGAACCTCCCACACCAAGCGGCCCAGTCTCGCAATAAGTGGGGGATCCTCAACT
>CGCACGGCT_595_2 <unknown description>
GTCCTTCCCGGGCCAGGCTGTCACTGGGAATGCTGCACCCGGGTGAGTCGTGATTTCTTTCCAGGGCGCCGGGGAGGAATCCTGCCAACCCAGTAACGCACGGCTCATACCCTGCGCTGTGTTCCCGCACGGCTACTGCAGCGTTGCGAACCTCCCACACCAAGCGGCCCAGTCTCGCAATAAGTGGGGGATCCTCAACT
>CGCACGGCT_595_3 <unknown description>
GTCCTTCCCGGGCCAGGCTGTCACTGGGAATGCTGCACCCGGGTGAGTCGTGATTTCTTTCCAGGGCCGCACGGCTGAATCCTGCCAACCCAGTAACGCACGGCTCATACCCTGCGCTGTGTTCCCGCACGGCTACTGCAGCGTTGCGAACCTCCCACACCAAGCGGCCCAGTCTCGCAATAAGTGGGGGATCCTCAACT
>TCGCCGTC_596_1 <unknown description>
GTCCTTCCCGGGCCAGGCTGTCACTGGGAATGCTGCACCCGGGTGAGTCGTGATTTCTTTCCAGGGCGCCGGGGAGGAATCCTGCCAACCCAGTAATCGCCGTCGCATACCCTGCGCTGTGTTCCGGCTGTTCAACTGCAGCGTTGCGAACCTCCCACACCAAGCGGCCCAGTCTCGCAATAAGTGGGGGATCCTCAACT
>TCGCCGTC_596_2 <unknown description>
GTCCTTCCCGGGCCAGGCTGTCACTGGGAATGCTGCACCCGGGTGAGTCGTGATTTCTTTCCAGGGCGCCGGGGAGGAATCCTGCCAACCCAGTAATCGCCGTCGCATACCCTGCGCTGTGTTCTCGCCGTCCAACTGCAGCGTTGCGAACCTCCCACACCAAGCGGCCCAGTCTCGCAATAAGTGGGGGATCCTCAACT
>TCGCCGTC_596_3 <unknown description>
GTCCTTCCCGGGCCAGGCTGTCACTGGGAATGCTGCACCCGGGTGAGTCGTGATTTCTTTCCAGGGCGTCGCCGTCGAATCCTGCCAACCCAGTAATCGCCGTCGCATACCCTGCGCTGTGTTCTCGCCGTCCAACTGCAGCGTTGCGAACCTCCCACACCAAGCGGCCCAGTCTCGCAATAAGTGGGGGATCCTCAACT
>CGCCCCATGCAA_597_1 <unknown description>
GTCCTTCCCGGGCCAGGCTGTCACTGGGAATGCTGCACCCGGGTGAGTCGTGATTTCTTTCCAGGGCGCCGGGGAGGAATCCTGCCAACCCAGTCGCCCCATGCAAATACCCTGCGCTGTGTTCCGGCTGTTCAACTGCAGCGTTGCGAACCTCCCACACCAAGCGGCCCAGTCTCGCAATAAGTGGGGGATCCTCAACT
>CGCCCCATGCAA_597_2 <unknown description>
GTCCTTCCCGGGCCAGGCTGTCACTGGGAATGCTGCACCCGGGTGAGTCGTGATTTCTTTCCAGGGCGCCGGGGAGGAATCCTGCCAACCCAGTCGCCCCATGCAAATACCCTGCGCTGTGTTCCGCGCCCCATGCAACAGCGTTGCGAACCTCCCACACCAAGCGGCCCAGTCTCGCAATAAGTGGGGGATCCTCAACT
>CGCCCCATGCAA_597_3 <unknown description>
GTCCTTCCCGGGCCAGGCTGTCACTGGGAATGCTGCACCCGGGTGAGTCGTGATTTCTTTCCCGCCCCATGCAAAGGAATCCTGCCAACCCAGTCGCCCCATGCAAATACCCTGCGCTGTGTTCCGCGCCCCATGCAACAGCGTTGCGAACCTCCCACACCAAGCGGCCCAGTCTCGCAATAAGTGGGGGATCCTCAACT
>CCGTACAG_598_1 <unknown description>
GTCCTTCCCGGGCCAGGCTGTCACTGGGAATGCTGCACCCGGGTGAGTCGTGATTTCTTTCCAGGGCGCCGGGGAGGAATCCTGCCAACCCAGTAACCGTACAGGCATACCCTGCGCTGTGTTCCGGCTGTTCAACTGCAGCGTTGCGAACCTCCCACACCAAGCGGCCCAGTCTCGCAATAAGTGGGGGATCCTCAACT
>CCGTACAG_598_2 <unknown description>
GTCCTTCCCGGGCCAGGCTGTCACTGGGAATGCTGCACCCGGGTGAGTCGTGATTTCTTTCCAGGGCGCCGGGGAGGAATCCTGCCAACCCAGTAACCGTACAGGCATACCCTGCGCTGTGTTCCCGTACAGCAACTGCAGCGTTGCGAACCTCCCACACCAAGCGGCCCAGTCTCGCAATAAGTGGGGGATCCTCAACT
>CCGTACAG_598_3 <unknown description>
GTCCTTCCCGGGCCAGGCTGTCACTGGGAATGCTGCACCCGGGTGAGTCGTGATTTCTTTCCAGGGCGCCGTACAGGAATCCTGCCAACCCAGTAACCGTACAGGCATACCCTGCGCTGTGTTCCCGTACAGCAACTGCAGCGTTGCGAACCTCCCACACCAAGCGGCCCAGTCTCGCAATAAGTGGGGGATCCTCAACT
>TCGACGGC_599_1 <unknown description>
GTCCTTCCCGGGCCAGGCTGTCACTGGGAATGCTGCACCCGGGTGAGTCGTGATTTCTTTCCAGGGCGCCGGGGAGGAATCCTGCCAACCCAGTAATCGACGGCGCATACCCTGCGCTGTGTTCCGGCTGTTCAACTGCAGCGTTGCGAACCTCCCACACCAAGCGGCCCAGTCTCGCAATAAGTGGGGGATCCTCAACT
>TCGACGGC_599_2 <unknown description>
GTCCTTCCCGGGCCAGGCTGTCACTGGGAATGCTGCACCCGGGTGAGTCGTGATTTCTTTCCAGGGCGCCGGGGAGGAATCCTGCCAACCCAGTAATCGACGGCGCATACCCTGCGCTGTGTTCTCGACGGCCAACTGCAGCGTTGCGAACCTCCCACACCAAGCGGCCCAGTCTCGCAATAAGTGGGGGATCCTCAACT
>TCGACGGC_599_3 <unknown description>
GTCCTTCCCGGGCCAGGCTGTCACTGGGAATGCTGCACCCGGGTGAGTCGTGATTTCTTTCCAGGGCGTCGACGGCGAATCCTGCCAACCCAGTAATCGACGGCGCATACCCTGCGCTGTGTTCTCGACGGCCAACTGCAGCGTTGCGAACCTCCCACACCAAGCGGCCCAGTCTCGCAATAAGTGGGGGATCCTCAACT
>TCCAAATG_600_1 <unknown description>
GTCCTTCCCGGGCCAGGCTGTCACTGGGAATGCTGCACCCGGGTGAGTCGTGATTTCTTTCCAGGGCGCCGGGGAGGAATCCTGCCAACCCAGTAATCCAAATGGCATACCCTGCGCTGTGTTCCGGCTGTTCAACTGCAGCGTTGCGAACCTCCCACACCAAGCGGCCCAGTCTCGCAATAAGTGGGGGATCCTCAACT
>TCCAAATG_600_2 <unknown description>
GTCCTTCCCGGGCCAGGCTGTCACTGGGAATGCTGCACCCGGGTGAGTCGTGATTTCTTTCCAGGGCGCCGGGGAGGAATCCTGCCAACCCAGTAATCCAAATGGCATACCCTGCGCTGTGTTCTCCAAATGCAACTGCAGCGTTGCGAACCTCCCACACCAAGCGGCCCAGTCTCGCAATAAGTGGGGGATCCTCAACT
>TCCAAATG_600_3 <unknown description>
GTCCTTCCCGGGCCAGGCTGTCACTGGGAATGCTGCACCCGGGTGAGTCGTGATTTCTTTCCAGGGCGTCCAAATGGAATCCTGCCAACCCAGTAATCCAAATGGCATACCCTGCGCTGTGTTCTCCAAATGCAACTGCAGCGTTGCGAACCTCCCACACCAAGCGGCCCAGTCTCGCAATAAGTGGGGGATCCTCAACT
>CGCGGCCGA_601_1 <unknown description>
GTCCTTCCCGGGCCAGGCTGTCACTGGGAATGCTGCACCCGGGTGAGTCGTGATTTCTTTCCAGGGCGCCGGGGAGGAATCCTGCCAACCCAGTAACGCGGCCGACATACCCTGCGCTGTGTTCCGGCTGTTCAACTGCAGCGTTGCGAACCTCCCACACCAAGCGGCCCAGTCTCGCAATAAGTGGGGGATCCTCAACT
>CGCGGCCGA_601_2 <unknown description>
GTCCTTCCCGGGCCAGGCTGTCACTGGGAATGCTGCACCCGGGTGAGTCGTGATTTCTTTCCAGGGCGCCGGGGAGGAATCCTGCCAACCCAGTAACGCGGCCGACATACCCTGCGCTGTGTTCCCGCGGCCGAACTGCAGCGTTGCGAACCTCCCACACCAAGCGGCCCAGTCTCGCAATAAGTGGGGGATCCTCAACT
>CGCGGCCGA_601_3 <unknown description>
GTCCTTCCCGGGCCAGGCTGTCACTGGGAATGCTGCACCCGGGTGAGTCGTGATTTCTTTCCAGGGCCGCGGCCGAGAATCCTGCCAACCCAGTAACGCGGCCGACATACCCTGCGCTGTGTTCCCGCGGCCGAACTGCAGCGTTGCGAACCTCCCACACCAAGCGGCCCAGTCTCGCAATAAGTGGGGGATCCTCAACT
>GAGCGCTC_602_1 <unknown description>
GTCCTTCCCGGGCCAGGCTGTCACTGGGAATGCTGCACCCGGGTGAGTCGTGATTTCTTTCCAGGGCGCCGGGGAGGAATCCTGCCAACCCAGTAAGAGCGCTCGCATACCCTGCGCTGTGTTCCGGCTGTTCAACTGCAGCGTTGCGAACCTCCCACACCAAGCGGCCCAGTCTCGCAATAAGTGGGGGATCCTCAACT
>GAGCGCTC_602_2 <unknown description>
GTCCTTCCCGGGCCAGGCTGTCACTGGGAATGCTGCACCCGGGTGAGTCGTGATTTCTTTCCAGGGCGCCGGGGAGGAATCCTGCCAACCCAGTAAGAGCGCTCGCATACCCTGCGCTGTGTTCGAGCGCTCCAACTGCAGCGTTGCGAACCTCCCACACCAAGCGGCCCAGTCTCGCAATAAGTGGGGGATCCTCAACT
>GAGCGCTC_602_3 <unknown description>
GTCCTTCCCGGGCCAGGCTGTCACTGGGAATGCTGCACCCGGGTGAGTCGTGATTTCTTTCCAGGGCGGAGCGCTCGAATCCTGCCAACCCAGTAAGAGCGCTCGCATACCCTGCGCTGTGTTCGAGCGCTCCAACTGCAGCGTTGCGAACCTCCCACACCAAGCGGCCCAGTCTCGCAATAAGTGGGGGATCCTCAACT
>AGCGCTCT_603_1 <unknown description>
GTCCTTCCCGGGCCAGGCTGTCACTGGGAATGCTGCACCCGGGTGAGTCGTGATTTCTTTCCAGGGCGCCGGGGAGGAATCCTGCCAACCCAGTAAAGCGCTCTGCATACCCTGCGCTGTGTTCCGGCTGTTCAACTGCAGCGTTGCGAACCTCCCACACCAAGCGGCCCAGTCTCGCAATAAGTGGGGGATCCTCAACT
>AGCGCTCT_603_2 <unknown description>
GTCCTTCCCGGGCCAGGCTGTCACTGGGAATGCTGCACCCGGGTGAGTCGTGATTTCTTTCCAGGGCGCCGGGGAGGAATCCTGCCAACCCAGTAAAGCGCTCTGCATACCCTGCGCTGTGTTCAGCGCTCTCAACTGCAGCGTTGCGAACCTCCCACACCAAGCGGCCCAGTCTCGCAATAAGTGGGGGATCCTCAACT
>AGCGCTCT_603_3 <unknown description>
GTCCTTCCCGGGCCAGGCTGTCACTGGGAATGCTGCACCCGGGTGAGTCGTGATTTCTTTCCAGGGCGAGCGCTCTGAATCCTGCCAACCCAGTAAAGCGCTCTGCATACCCTGCGCTGTGTTCAGCGCTCTCAACTGCAGCGTTGCGAACCTCCCACACCAAGCGGCCCAGTCTCGCAATAAGTGGGGGATCCTCAACT
>TCGCCGAG_604_1 <unknown description>
GTCCTTCCCGGGCCAGGCTGTCACTGGGAATGCTGCACCCGGGTGAGTCGTGATTTCTTTCCAGGGCGCCGGGGAGGAATCCTGCCAACCCAGTAATCGCCGAGGCATACCCTGCGCTGTGTTCCGGCTGTTCAACTGCAGCGTTGCGAACCTCCCACACCAAGCGGCCCAGTCTCGCAATAAGTGGGGGATCCTCAACT
>TCGCCGAG_604_2 <unknown description>
GTCCTTCCCGGGCCAGGCTGTCACTGGGAATGCTGCACCCGGGTGAGTCGTGATTTCTTTCCAGGGCGCCGGGGAGGAATCCTGCCAACCCAGTAATCGCCGAGGCATACCCTGCGCTGTGTTCTCGCCGAGCAACTGCAGCGTTGCGAACCTCCCACACCAAGCGGCCCAGTCTCGCAATAAGTGGGGGATCCTCAACT
>TCGCCGAG_604_3 <unknown description>
GTCCTTCCCGGGCCAGGCTGTCACTGGGAATGCTGCACCCGGGTGAGTCGTGATTTCTTTCCAGGGCGTCGCCGAGGAATCCTGCCAACCCAGTAATCGCCGAGGCATACCCTGCGCTGTGTTCTCGCCGAGCAACTGCAGCGTTGCGAACCTCCCACACCAAGCGGCCCAGTCTCGCAATAAGTGGGGGATCCTCAACT
>CGGTCGAT_605_1 <unknown description>
GTCCTTCCCGGGCCAGGCTGTCACTGGGAATGCTGCACCCGGGTGAGTCGTGATTTCTTTCCAGGGCGCCGGGGAGGAATCCTGCCAACCCAGTAACGGTCGATGCATACCCTGCGCTGTGTTCCGGCTGTTCAACTGCAGCGTTGCGAACCTCCCACACCAAGCGGCCCAGTCTCGCAATAAGTGGGGGATCCTCAACT
>CGGTCGAT_605_2 <unknown description>
GTCCTTCCCGGGCCAGGCTGTCACTGGGAATGCTGCACCCGGGTGAGTCGTGATTTCTTTCCAGGGCGCCGGGGAGGAATCCTGCCAACCCAGTAACGGTCGATGCATACCCTGCGCTGTGTTCCGGTCGATCAACTGCAGCGTTGCGAACCTCCCACACCAAGCGGCCCAGTCTCGCAATAAGTGGGGGATCCTCAACT
>CGGTCGAT_605_3 <unknown description>
GTCCTTCCCGGGCCAGGCTGTCACTGGGAATGCTGCACCCGGGTGAGTCGTGATTTCTTTCCAGGGCGCGGTCGATGAATCCTGCCAACCCAGTAACGGTCGATGCATACCCTGCGCTGTGTTCCGGTCGATCAACTGCAGCGTTGCGAACCTCCCACACCAAGCGGCCCAGTCTCGCAATAAGTGGGGGATCCTCAACT
>TCGTACGG_606_1 <unknown description>
GTCCTTCCCGGGCCAGGCTGTCACTGGGAATGCTGCACCCGGGTGAGTCGTGATTTCTTTCCAGGGCGCCGGGGAGGAATCCTGCCAACCCAGTAATCGTACGGGCATACCCTGCGCTGTGTTCCGGCTGTTCAACTGCAGCGTTGCGAACCTCCCACACCAAGCGGCCCAGTCTCGCAATAAGTGGGGGATCCTCAACT
>TCGTACGG_606_2 <unknown description>
GTCCTTCCCGGGCCAGGCTGTCACTGGGAATGCTGCACCCGGGTGAGTCGTGATTTCTTTCCAGGGCGCCGGGGAGGAATCCTGCCAACCCAGTAATCGTACGGGCATACCCTGCGCTGTGTTCTCGTACGGCAACTGCAGCGTTGCGAACCTCCCACACCAAGCGGCCCAGTCTCGCAATAAGTGGGGGATCCTCAACT
>TCGTACGG_606_3 <unknown description>
GTCCTTCCCGGGCCAGGCTGTCACTGGGAATGCTGCACCCGGGTGAGTCGTGATTTCTTTCCAGGGCGTCGTACGGGAATCCTGCCAACCCAGTAATCGTACGGGCATACCCTGCGCTGTGTTCTCGTACGGCAACTGCAGCGTTGCGAACCTCCCACACCAAGCGGCCCAGTCTCGCAATAAGTGGGGGATCCTCAACT
>GGGCAGGG_607_2 <unknown description>
GTCCTTCCCGGGCCAGGCTGTCACTGGGAATGCTGCACCCGGGTGAGTCGTGATTTCTTTCCAGGGCGCCGGGGAGGAATCCTGCCAACCCAGTAAGGGCAGGGGCATACCCTGCGCTGTGTTCGGGCAGGGCAACTGCAGCGTTGCGAACCTCCCACACCAAGCGGCCCAGTCTCGCAATAAGTGGGGGATCCTCAACT
>GGGCAGGG_607_3 <unknown description>
GTCCTTCCCGGGCCAGGCTGTCACTGGGAATGCTGCACCCGGGTGAGTCGTGATTTCTTTCCAGGGCGGGGCAGGGGAATCCTGCCAACCCAGTAAGGGCAGGGGCATACCCTGCGCTGTGTTCGGGCAGGGCAACTGCAGCGTTGCGAACCTCCCACACCAAGCGGCCCAGTCTCGCAATAAGTGGGGGATCCTCAACT
>CCCTCGCGTC_608_1 <unknown description>
GTCCTTCCCGGGCCAGGCTGTCACTGGGAATGCTGCACCCGGGTGAGTCGTGATTTCTTTCCAGGGCGCCGGGGAGGAATCCTGCCAACCCAGTACCCTCGCGTCCATACCCTGCGCTGTGTTCCGGCTGTTCAACTGCAGCGTTGCGAACCTCCCACACCAAGCGGCCCAGTCTCGCAATAAGTGGGGGATCCTCAACT
>CCCTCGCGTC_608_2 <unknown description>
GTCCTTCCCGGGCCAGGCTGTCACTGGGAATGCTGCACCCGGGTGAGTCGTGATTTCTTTCCAGGGCGCCGGGGAGGAATCCTGCCAACCCAGTACCCTCGCGTCCATACCCTGCGCTGTGTTCCCCCTCGCGTCCTGCAGCGTTGCGAACCTCCCACACCAAGCGGCCCAGTCTCGCAATAAGTGGGGGATCCTCAACT
>CCCTCGCGTC_608_3 <unknown description>
GTCCTTCCCGGGCCAGGCTGTCACTGGGAATGCTGCACCCGGGTGAGTCGTGATTTCTTTCCAGGCCCTCGCGTCGGAATCCTGCCAACCCAGTACCCTCGCGTCCATACCCTGCGCTGTGTTCCCCCTCGCGTCCTGCAGCGTTGCGAACCTCCCACACCAAGCGGCCCAGTCTCGCAATAAGTGGGGGATCCTCAACT
>TCCGGATG_609_1 <unknown description>
GTCCTTCCCGGGCCAGGCTGTCACTGGGAATGCTGCACCCGGGTGAGTCGTGATTTCTTTCCAGGGCGCCGGGGAGGAATCCTGCCAACCCAGTAATCCGGATGGCATACCCTGCGCTGTGTTCCGGCTGTTCAACTGCAGCGTTGCGAACCTCCCACACCAAGCGGCCCAGTCTCGCAATAAGTGGGGGATCCTCAACT
>TCCGGATG_609_2 <unknown description>
GTCCTTCCCGGGCCAGGCTGTCACTGGGAATGCTGCACCCGGGTGAGTCGTGATTTCTTTCCAGGGCGCCGGGGAGGAATCCTGCCAACCCAGTAATCCGGATGGCATACCCTGCGCTGTGTTCTCCGGATGCAACTGCAGCGTTGCGAACCTCCCACACCAAGCGGCCCAGTCTCGCAATAAGTGGGGGATCCTCAACT
>TCCGGATG_609_3 <unknown description>
GTCCTTCCCGGGCCAGGCTGTCACTGGGAATGCTGCACCCGGGTGAGTCGTGATTTCTTTCCAGGGCGTCCGGATGGAATCCTGCCAACCCAGTAATCCGGATGGCATACCCTGCGCTGTGTTCTCCGGATGCAACTGCAGCGTTGCGAACCTCCCACACCAAGCGGCCCAGTCTCGCAATAAGTGGGGGATCCTCAACT
>TTTAGCTG_610_1 <unknown description>
GTCCTTCCCGGGCCAGGCTGTCACTGGGAATGCTGCACCCGGGTGAGTCGTGATTTCTTTCCAGGGCGCCGGGGAGGAATCCTGCCAACCCAGTAATTTAGCTGGCATACCCTGCGCTGTGTTCCGGCTGTTCAACTGCAGCGTTGCGAACCTCCCACACCAAGCGGCCCAGTCTCGCAATAAGTGGGGGATCCTCAACT
>TTTAGCTG_610_2 <unknown description>
GTCCTTCCCGGGCCAGGCTGTCACTGGGAATGCTGCACCCGGGTGAGTCGTGATTTCTTTCCAGGGCGCCGGGGAGGAATCCTGCCAACCCAGTAATTTAGCTGGCATACCCTGCGCTGTGTTCTTTAGCTGCAACTGCAGCGTTGCGAACCTCCCACACCAAGCGGCCCAGTCTCGCAATAAGTGGGGGATCCTCAACT
>TTTAGCTG_610_3 <unknown description>
GTCCTTCCCGGGCCAGGCTGTCACTGGGAATGCTGCACCCGGGTGAGTCGTGATTTCTTTCCAGGGCGTTTAGCTGGAATCCTGCCAACCCAGTAATTTAGCTGGCATACCCTGCGCTGTGTTCTTTAGCTGCAACTGCAGCGTTGCGAACCTCCCACACCAAGCGGCCCAGTCTCGCAATAAGTGGGGGATCCTCAACT
>GCTGCCGA_611_1 <unknown description>
GTCCTTCCCGGGCCAGGCTGTCACTGGGAATGCTGCACCCGGGTGAGTCGTGATTTCTTTCCAGGGCGCCGGGGAGGAATCCTGCCAACCCAGTAAGCTGCCGAGCATACCCTGCGCTGTGTTCCGGCTGTTCAACTGCAGCGTTGCGAACCTCCCACACCAAGCGGCCCAGTCTCGCAATAAGTGGGGGATCCTCAACT
>GCTGCCGA_611_2 <unknown description>
GTCCTTCCCGGGCCAGGCTGTCACTGGGAATGCTGCACCCGGGTGAGTCGTGATTTCTTTCCAGGGCGCCGGGGAGGAATCCTGCCAACCCAGTAAGCTGCCGAGCATACCCTGCGCTGTGTTCGCTGCCGACAACTGCAGCGTTGCGAACCTCCCACACCAAGCGGCCCAGTCTCGCAATAAGTGGGGGATCCTCAACT
>GCTGCCGA_611_3 <unknown description>
GTCCTTCCCGGGCCAGGCTGTCACTGGGAATGCTGCACCCGGGTGAGTCGTGATTTCTTTCCAGGGCGGCTGCCGAGAATCCTGCCAACCCAGTAAGCTGCCGAGCATACCCTGCGCTGTGTTCGCTGCCGACAACTGCAGCGTTGCGAACCTCCCACACCAAGCGGCCCAGTCTCGCAATAAGTGGGGGATCCTCAACT
>GCGAGCAG_612_2 <unknown description>
GTCCTTCCCGGGCCAGGCTGTCACTGGGAATGCTGCACCCGGGTGAGTCGTGATTTCTTTCCAGGGCGCCGGGGAGGAATCCTGCCAACCCAGTAAGCGAGCAGGCATACCCTGCGCTGTGTTCGCGAGCAGCAACTGCAGCGTTGCGAACCTCCCACACCAAGCGGCCCAGTCTCGCAATAAGTGGGGGATCCTCAACT
>GCGAGCAG_612_3 <unknown description>
GTCCTTCCCGGGCCAGGCTGTCACTGGGAATGCTGCACCCGGGTGAGTCGTGATTTCTTTCCAGGGCGGCGAGCAGGAATCCTGCCAACCCAGTAAGCGAGCAGGCATACCCTGCGCTGTGTTCGCGAGCAGCAACTGCAGCGTTGCGAACCTCCCACACCAAGCGGCCCAGTCTCGCAATAAGTGGGGGATCCTCAACT
>CACGCCTGC_613_1 <unknown description>
GTCCTTCCCGGGCCAGGCTGTCACTGGGAATGCTGCACCCGGGTGAGTCGTGATTTCTTTCCAGGGCGCCGGGGAGGAATCCTGCCAACCCAGTAACACGCCTGCCATACCCTGCGCTGTGTTCCGGCTGTTCAACTGCAGCGTTGCGAACCTCCCACACCAAGCGGCCCAGTCTCGCAATAAGTGGGGGATCCTCAACT
>CACGCCTGC_613_2 <unknown description>
GTCCTTCCCGGGCCAGGCTGTCACTGGGAATGCTGCACCCGGGTGAGTCGTGATTTCTTTCCAGGGCGCCGGGGAGGAATCCTGCCAACCCAGTAACACGCCTGCCATACCCTGCGCTGTGTTCCCACGCCTGCACTGCAGCGTTGCGAACCTCCCACACCAAGCGGCCCAGTCTCGCAATAAGTGGGGGATCCTCAACT
>CACGCCTGC_613_3 <unknown description>
GTCCTTCCCGGGCCAGGCTGTCACTGGGAATGCTGCACCCGGGTGAGTCGTGATTTCTTTCCAGGGCCACGCCTGCGAATCCTGCCAACCCAGTAACACGCCTGCCATACCCTGCGCTGTGTTCCCACGCCTGCACTGCAGCGTTGCGAACCTCCCACACCAAGCGGCCCAGTCTCGCAATAAGTGGGGGATCCTCAACT
>AAGGAAGCC_614_1 <unknown description>
GTCCTTCCCGGGCCAGGCTGTCACTGGGAATGCTGCACCCGGGTGAGTCGTGATTTCTTTCCAGGGCGCCGGGGAGGAATCCTGCCAACCCAGTAAAAGGAAGCCCATACCCTGCGCTGTGTTCCGGCTGTTCAACTGCAGCGTTGCGAACCTCCCACACCAAGCGGCCCAGTCTCGCAATAAGTGGGGGATCCTCAACT
>AAGGAAGCC_614_2 <unknown description>
GTCCTTCCCGGGCCAGGCTGTCACTGGGAATGCTGCACCCGGGTGAGTCGTGATTTCTTTCCAGGGCGCCGGGGAGGAATCCTGCCAACCCAGTAAAAGGAAGCCCATACCCTGCGCTGTGTTCCAAGGAAGCCACTGCAGCGTTGCGAACCTCCCACACCAAGCGGCCCAGTCTCGCAATAAGTGGGGGATCCTCAACT
>AAGGAAGCC_614_3 <unknown description>
GTCCTTCCCGGGCCAGGCTGTCACTGGGAATGCTGCACCCGGGTGAGTCGTGATTTCTTTCCAGGGCAAGGAAGCCGAATCCTGCCAACCCAGTAAAAGGAAGCCCATACCCTGCGCTGTGTTCCAAGGAAGCCACTGCAGCGTTGCGAACCTCCCACACCAAGCGGCCCAGTCTCGCAATAAGTGGGGGATCCTCAACT
>CAACAGCC_615_1 <unknown description>
GTCCTTCCCGGGCCAGGCTGTCACTGGGAATGCTGCACCCGGGTGAGTCGTGATTTCTTTCCAGGGCGCCGGGGAGGAATCCTGCCAACCCAGTAACAACAGCCGCATACCCTGCGCTGTGTTCCGGCTGTTCAACTGCAGCGTTGCGAACCTCCCACACCAAGCGGCCCAGTCTCGCAATAAGTGGGGGATCCTCAACT
>CAACAGCC_615_2 <unknown description>
GTCCTTCCCGGGCCAGGCTGTCACTGGGAATGCTGCACCCGGGTGAGTCGTGATTTCTTTCCAGGGCGCCGGGGAGGAATCCTGCCAACCCAGTAACAACAGCCGCATACCCTGCGCTGTGTTCCAACAGCCCAACTGCAGCGTTGCGAACCTCCCACACCAAGCGGCCCAGTCTCGCAATAAGTGGGGGATCCTCAACT
>CAACAGCC_615_3 <unknown description>
GTCCTTCCCGGGCCAGGCTGTCACTGGGAATGCTGCACCCGGGTGAGTCGTGATTTCTTTCCAGGGCGCAACAGCCGAATCCTGCCAACCCAGTAACAACAGCCGCATACCCTGCGCTGTGTTCCAACAGCCCAACTGCAGCGTTGCGAACCTCCCACACCAAGCGGCCCAGTCTCGCAATAAGTGGGGGATCCTCAACT
>GCAAGCAGCT_616_1 <unknown description>
GTCCTTCCCGGGCCAGGCTGTCACTGGGAATGCTGCACCCGGGTGAGTCGTGATTTCTTTCCAGGGCGCCGGGGAGGAATCCTGCCAACCCAGTAGCAAGCAGCTCATACCCTGCGCTGTGTTCCGGCTGTTCAACTGCAGCGTTGCGAACCTCCCACACCAAGCGGCCCAGTCTCGCAATAAGTGGGGGATCCTCAACT
>GCAAGCAGCT_616_2 <unknown description>
GTCCTTCCCGGGCCAGGCTGTCACTGGGAATGCTGCACCCGGGTGAGTCGTGATTTCTTTCCAGGGCGCCGGGGAGGAATCCTGCCAACCCAGTAGCAAGCAGCTCATACCCTGCGCTGTGTTCCGCAAGCAGCTCTGCAGCGTTGCGAACCTCCCACACCAAGCGGCCCAGTCTCGCAATAAGTGGGGGATCCTCAACT
>GCAAGCAGCT_616_3 <unknown description>
GTCCTTCCCGGGCCAGGCTGTCACTGGGAATGCTGCACCCGGGTGAGTCGTGATTTCTTTCCAGGGCAAGCAGCTGGAATCCTGCCAACCCAGTAGCAAGCAGCTCATACCCTGCGCTGTGTTCCGCAAGCAGCTCTGCAGCGTTGCGAACCTCCCACACCAAGCGGCCCAGTCTCGCAATAAGTGGGGGATCCTCAACT
>GCTCCGCC_617_1 <unknown description>
GTCCTTCCCGGGCCAGGCTGTCACTGGGAATGCTGCACCCGGGTGAGTCGTGATTTCTTTCCAGGGCGCCGGGGAGGAATCCTGCCAACCCAGTAAGCTCCGCCGCATACCCTGCGCTGTGTTCCGGCTGTTCAACTGCAGCGTTGCGAACCTCCCACACCAAGCGGCCCAGTCTCGCAATAAGTGGGGGATCCTCAACT
>GCTCCGCC_617_2 <unknown description>
GTCCTTCCCGGGCCAGGCTGTCACTGGGAATGCTGCACCCGGGTGAGTCGTGATTTCTTTCCAGGGCGCCGGGGAGGAATCCTGCCAACCCAGTAAGCTCCGCCGCATACCCTGCGCTGTGTTCGCTCCGCCCAACTGCAGCGTTGCGAACCTCCCACACCAAGCGGCCCAGTCTCGCAATAAGTGGGGGATCCTCAACT
>GCTCCGCC_617_3 <unknown description>
GTCCTTCCCGGGCCAGGCTGTCACTGGGAATGCTGCACCCGGGTGAGTCGTGATTTCTTTCCAGGGCGGCTCCGCCGAATCCTGCCAACCCAGTAAGCTCCGCCGCATACCCTGCGCTGTGTTCGCTCCGCCCAACTGCAGCGTTGCGAACCTCCCACACCAAGCGGCCCAGTCTCGCAATAAGTGGGGGATCCTCAACT
>TCCGGACG_618_1 <unknown description>
GTCCTTCCCGGGCCAGGCTGTCACTGGGAATGCTGCACCCGGGTGAGTCGTGATTTCTTTCCAGGGCGCCGGGGAGGAATCCTGCCAACCCAGTAATCCGGACGGCATACCCTGCGCTGTGTTCCGGCTGTTCAACTGCAGCGTTGCGAACCTCCCACACCAAGCGGCCCAGTCTCGCAATAAGTGGGGGATCCTCAACT
>TCCGGACG_618_2 <unknown description>
GTCCTTCCCGGGCCAGGCTGTCACTGGGAATGCTGCACCCGGGTGAGTCGTGATTTCTTTCCAGGGCGCCGGGGAGGAATCCTGCCAACCCAGTAATCCGGACGGCATACCCTGCGCTGTGTTCTCCGGACGCAACTGCAGCGTTGCGAACCTCCCACACCAAGCGGCCCAGTCTCGCAATAAGTGGGGGATCCTCAACT
>TCCGGACG_618_3 <unknown description>
GTCCTTCCCGGGCCAGGCTGTCACTGGGAATGCTGCACCCGGGTGAGTCGTGATTTCTTTCCAGGGCGTCCGGACGGAATCCTGCCAACCCAGTAATCCGGACGGCATACCCTGCGCTGTGTTCTCCGGACGCAACTGCAGCGTTGCGAACCTCCCACACCAAGCGGCCCAGTCTCGCAATAAGTGGGGGATCCTCAACT
>TCTAGCGC_619_1 <unknown description>
GTCCTTCCCGGGCCAGGCTGTCACTGGGAATGCTGCACCCGGGTGAGTCGTGATTTCTTTCCAGGGCGCCGGGGAGGAATCCTGCCAACCCAGTAATCTAGCGCGCATACCCTGCGCTGTGTTCCGGCTGTTCAACTGCAGCGTTGCGAACCTCCCACACCAAGCGGCCCAGTCTCGCAATAAGTGGGGGATCCTCAACT
>TCTAGCGC_619_2 <unknown description>
GTCCTTCCCGGGCCAGGCTGTCACTGGGAATGCTGCACCCGGGTGAGTCGTGATTTCTTTCCAGGGCGCCGGGGAGGAATCCTGCCAACCCAGTAATCTAGCGCGCATACCCTGCGCTGTGTTCTCTAGCGCCAACTGCAGCGTTGCGAACCTCCCACACCAAGCGGCCCAGTCTCGCAATAAGTGGGGGATCCTCAACT
>TCTAGCGC_619_3 <unknown description>
GTCCTTCCCGGGCCAGGCTGTCACTGGGAATGCTGCACCCGGGTGAGTCGTGATTTCTTTCCAGGGCGTCTAGCGCGAATCCTGCCAACCCAGTAATCTAGCGCGCATACCCTGCGCTGTGTTCTCTAGCGCCAACTGCAGCGTTGCGAACCTCCCACACCAAGCGGCCCAGTCTCGCAATAAGTGGGGGATCCTCAACT
>GCTCCGGT_620_1 <unknown description>
GTCCTTCCCGGGCCAGGCTGTCACTGGGAATGCTGCACCCGGGTGAGTCGTGATTTCTTTCCAGGGCGCCGGGGAGGAATCCTGCCAACCCAGTAAGCTCCGGTGCATACCCTGCGCTGTGTTCCGGCTGTTCAACTGCAGCGTTGCGAACCTCCCACACCAAGCGGCCCAGTCTCGCAATAAGTGGGGGATCCTCAACT
>GCTCCGGT_620_2 <unknown description>
GTCCTTCCCGGGCCAGGCTGTCACTGGGAATGCTGCACCCGGGTGAGTCGTGATTTCTTTCCAGGGCGCCGGGGAGGAATCCTGCCAACCCAGTAAGCTCCGGTGCATACCCTGCGCTGTGTTCGCTCCGGTCAACTGCAGCGTTGCGAACCTCCCACACCAAGCGGCCCAGTCTCGCAATAAGTGGGGGATCCTCAACT
>GCTCCGGT_620_3 <unknown description>
GTCCTTCCCGGGCCAGGCTGTCACTGGGAATGCTGCACCCGGGTGAGTCGTGATTTCTTTCCAGGGCGGCTCCGGTGAATCCTGCCAACCCAGTAAGCTCCGGTGCATACCCTGCGCTGTGTTCGCTCCGGTCAACTGCAGCGTTGCGAACCTCCCACACCAAGCGGCCCAGTCTCGCAATAAGTGGGGGATCCTCAACT
>CTAGCAAA_621_2 <unknown description>
GTCCTTCCCGGGCCAGGCTGTCACTGGGAATGCTGCACCCGGGTGAGTCGTGATTTCTTTCCAGGGCGCCGGGGAGGAATCCTGCCAACCCAGTAACTAGCAAAGCATACCCTGCGCTGTGTTCCTAGCAAACAACTGCAGCGTTGCGAACCTCCCACACCAAGCGGCCCAGTCTCGCAATAAGTGGGGGATCCTCAACT
>CTAGCAAA_621_3 <unknown description>
GTCCTTCCCGGGCCAGGCTGTCACTGGGAATGCTGCACCCGGGTGAGTCGTGATTTCTTTCCAGGGCGCTAGCAAAGAATCCTGCCAACCCAGTAACTAGCAAAGCATACCCTGCGCTGTGTTCCTAGCAAACAACTGCAGCGTTGCGAACCTCCCACACCAAGCGGCCCAGTCTCGCAATAAGTGGGGGATCCTCAACT
>CGCACCAGT_622_1 <unknown description>
GTCCTTCCCGGGCCAGGCTGTCACTGGGAATGCTGCACCCGGGTGAGTCGTGATTTCTTTCCAGGGCGCCGGGGAGGAATCCTGCCAACCCAGTAACGCACCAGTCATACCCTGCGCTGTGTTCCGGCTGTTCAACTGCAGCGTTGCGAACCTCCCACACCAAGCGGCCCAGTCTCGCAATAAGTGGGGGATCCTCAACT
>CGCACCAGT_622_2 <unknown description>
GTCCTTCCCGGGCCAGGCTGTCACTGGGAATGCTGCACCCGGGTGAGTCGTGATTTCTTTCCAGGGCGCCGGGGAGGAATCCTGCCAACCCAGTAACGCACCAGTCATACCCTGCGCTGTGTTCCCGCACCAGTACTGCAGCGTTGCGAACCTCCCACACCAAGCGGCCCAGTCTCGCAATAAGTGGGGGATCCTCAACT
>CGCACCAGT_622_3 <unknown description>
GTCCTTCCCGGGCCAGGCTGTCACTGGGAATGCTGCACCCGGGTGAGTCGTGATTTCTTTCCAGGGCCGCACCAGTGAATCCTGCCAACCCAGTAACGCACCAGTCATACCCTGCGCTGTGTTCCCGCACCAGTACTGCAGCGTTGCGAACCTCCCACACCAAGCGGCCCAGTCTCGCAATAAGTGGGGGATCCTCAACT
>CTTGCATGGGA_623_1 <unknown description>
GTCCTTCCCGGGCCAGGCTGTCACTGGGAATGCTGCACCCGGGTGAGTCGTGATTTCTTTCCAGGGCGCCGGGGAGGAATCCTGCCAACCCAGTACTTGCATGGGAATACCCTGCGCTGTGTTCCGGCTGTTCAACTGCAGCGTTGCGAACCTCCCACACCAAGCGGCCCAGTCTCGCAATAAGTGGGGGATCCTCAACT
>CTTGCATGGGA_623_2 <unknown description>
GTCCTTCCCGGGCCAGGCTGTCACTGGGAATGCTGCACCCGGGTGAGTCGTGATTTCTTTCCAGGGCGCCGGGGAGGAATCCTGCCAACCCAGTACTTGCATGGGAATACCCTGCGCTGTGTTCCGCTTGCATGGGAGCAGCGTTGCGAACCTCCCACACCAAGCGGCCCAGTCTCGCAATAAGTGGGGGATCCTCAACT
>CTTGCATGGGA_623_3 <unknown description>
GTCCTTCCCGGGCCAGGCTGTCACTGGGAATGCTGCACCCGGGTGAGTCGTGATTTCTTTCCAGCTTGCATGGGAGGAATCCTGCCAACCCAGTACTTGCATGGGAATACCCTGCGCTGTGTTCCGCTTGCATGGGAGCAGCGTTGCGAACCTCCCACACCAAGCGGCCCAGTCTCGCAATAAGTGGGGGATCCTCAACT
>GGCCCCAA_624_1 <unknown description>
GTCCTTCCCGGGCCAGGCTGTCACTGGGAATGCTGCACCCGGGTGAGTCGTGATTTCTTTCCAGGGCGCCGGGGAGGAATCCTGCCAACCCAGTAAGGCCCCAAGCATACCCTGCGCTGTGTTCCGGCTGTTCAACTGCAGCGTTGCGAACCTCCCACACCAAGCGGCCCAGTCTCGCAATAAGTGGGGGATCCTCAACT
>GGCCCCAA_624_2 <unknown description>
GTCCTTCCCGGGCCAGGCTGTCACTGGGAATGCTGCACCCGGGTGAGTCGTGATTTCTTTCCAGGGCGCCGGGGAGGAATCCTGCCAACCCAGTAAGGCCCCAAGCATACCCTGCGCTGTGTTCGGCCCCAACAACTGCAGCGTTGCGAACCTCCCACACCAAGCGGCCCAGTCTCGCAATAAGTGGGGGATCCTCAACT
>GGCCCCAA_624_3 <unknown description>
GTCCTTCCCGGGCCAGGCTGTCACTGGGAATGCTGCACCCGGGTGAGTCGTGATTTCTTTCCAGGGCGGGCCCCAAGAATCCTGCCAACCCAGTAAGGCCCCAAGCATACCCTGCGCTGTGTTCGGCCCCAACAACTGCAGCGTTGCGAACCTCCCACACCAAGCGGCCCAGTCTCGCAATAAGTGGGGGATCCTCAACT
>CGAAGCGC_625_1 <unknown description>
GTCCTTCCCGGGCCAGGCTGTCACTGGGAATGCTGCACCCGGGTGAGTCGTGATTTCTTTCCAGGGCGCCGGGGAGGAATCCTGCCAACCCAGTAACGAAGCGCGCATACCCTGCGCTGTGTTCCGGCTGTTCAACTGCAGCGTTGCGAACCTCCCACACCAAGCGGCCCAGTCTCGCAATAAGTGGGGGATCCTCAACT
>CGAAGCGC_625_2 <unknown description>
GTCCTTCCCGGGCCAGGCTGTCACTGGGAATGCTGCACCCGGGTGAGTCGTGATTTCTTTCCAGGGCGCCGGGGAGGAATCCTGCCAACCCAGTAACGAAGCGCGCATACCCTGCGCTGTGTTCCGAAGCGCCAACTGCAGCGTTGCGAACCTCCCACACCAAGCGGCCCAGTCTCGCAATAAGTGGGGGATCCTCAACT
>CGAAGCGC_625_3 <unknown description>
GTCCTTCCCGGGCCAGGCTGTCACTGGGAATGCTGCACCCGGGTGAGTCGTGATTTCTTTCCAGGGCGCGAAGCGCGAATCCTGCCAACCCAGTAACGAAGCGCGCATACCCTGCGCTGTGTTCCGAAGCGCCAACTGCAGCGTTGCGAACCTCCCACACCAAGCGGCCCAGTCTCGCAATAAGTGGGGGATCCTCAACT
>AAGCAAGCG_626_2 <unknown description>
GTCCTTCCCGGGCCAGGCTGTCACTGGGAATGCTGCACCCGGGTGAGTCGTGATTTCTTTCCAGGGCGCCGGGGAGGAATCCTGCCAACCCAGTAAAAGCAAGCGCATACCCTGCGCTGTGTTCCAAGCAAGCGACTGCAGCGTTGCGAACCTCCCACACCAAGCGGCCCAGTCTCGCAATAAGTGGGGGATCCTCAACT
>AAGCAAGCG_626_3 <unknown description>
GTCCTTCCCGGGCCAGGCTGTCACTGGGAATGCTGCACCCGGGTGAGTCGTGATTTCTTTCCAGGGCAAGCAAGCGGAATCCTGCCAACCCAGTAAAAGCAAGCGCATACCCTGCGCTGTGTTCCAAGCAAGCGACTGCAGCGTTGCGAACCTCCCACACCAAGCGGCCCAGTCTCGCAATAAGTGGGGGATCCTCAACT
>TCTGGATG_627_1 <unknown description>
GTCCTTCCCGGGCCAGGCTGTCACTGGGAATGCTGCACCCGGGTGAGTCGTGATTTCTTTCCAGGGCGCCGGGGAGGAATCCTGCCAACCCAGTAATCTGGATGGCATACCCTGCGCTGTGTTCCGGCTGTTCAACTGCAGCGTTGCGAACCTCCCACACCAAGCGGCCCAGTCTCGCAATAAGTGGGGGATCCTCAACT
>TCTGGATG_627_2 <unknown description>
GTCCTTCCCGGGCCAGGCTGTCACTGGGAATGCTGCACCCGGGTGAGTCGTGATTTCTTTCCAGGGCGCCGGGGAGGAATCCTGCCAACCCAGTAATCTGGATGGCATACCCTGCGCTGTGTTCTCTGGATGCAACTGCAGCGTTGCGAACCTCCCACACCAAGCGGCCCAGTCTCGCAATAAGTGGGGGATCCTCAACT
>TCTGGATG_627_3 <unknown description>
GTCCTTCCCGGGCCAGGCTGTCACTGGGAATGCTGCACCCGGGTGAGTCGTGATTTCTTTCCAGGGCGTCTGGATGGAATCCTGCCAACCCAGTAATCTGGATGGCATACCCTGCGCTGTGTTCTCTGGATGCAACTGCAGCGTTGCGAACCTCCCACACCAAGCGGCCCAGTCTCGCAATAAGTGGGGGATCCTCAACT
>CGCTCCAGT_628_1 <unknown description>
GTCCTTCCCGGGCCAGGCTGTCACTGGGAATGCTGCACCCGGGTGAGTCGTGATTTCTTTCCAGGGCGCCGGGGAGGAATCCTGCCAACCCAGTAACGCTCCAGTCATACCCTGCGCTGTGTTCCGGCTGTTCAACTGCAGCGTTGCGAACCTCCCACACCAAGCGGCCCAGTCTCGCAATAAGTGGGGGATCCTCAACT
>CGCTCCAGT_628_2 <unknown description>
GTCCTTCCCGGGCCAGGCTGTCACTGGGAATGCTGCACCCGGGTGAGTCGTGATTTCTTTCCAGGGCGCCGGGGAGGAATCCTGCCAACCCAGTAACGCTCCAGTCATACCCTGCGCTGTGTTCCCGCTCCAGTACTGCAGCGTTGCGAACCTCCCACACCAAGCGGCCCAGTCTCGCAATAAGTGGGGGATCCTCAACT
>CGCTCCAGT_628_3 <unknown description>
GTCCTTCCCGGGCCAGGCTGTCACTGGGAATGCTGCACCCGGGTGAGTCGTGATTTCTTTCCAGGGCCGCTCCAGTGAATCCTGCCAACCCAGTAACGCTCCAGTCATACCCTGCGCTGTGTTCCCGCTCCAGTACTGCAGCGTTGCGAACCTCCCACACCAAGCGGCCCAGTCTCGCAATAAGTGGGGGATCCTCAACT
>AGTTCGGGGG_629_2 <unknown description>
GTCCTTCCCGGGCCAGGCTGTCACTGGGAATGCTGCACCCGGGTGAGTCGTGATTTCTTTCCAGGGCGCCGGGGAGGAATCCTGCCAACCCAGTAAGTTCGGGGGCATACCCTGCGCTGTGTTCCAGTTCGGGGGCTGCAGCGTTGCGAACCTCCCACACCAAGCGGCCCAGTCTCGCAATAAGTGGGGGATCCTCAACT
>AGTTCGGGGG_629_3 <unknown description>
GTCCTTCCCGGGCCAGGCTGTCACTGGGAATGCTGCACCCGGGTGAGTCGTGATTTCTTTCCAGGAGTTCGGGGGGGAATCCTGCCAACCCAGTAAGTTCGGGGGCATACCCTGCGCTGTGTTCCAGTTCGGGGGCTGCAGCGTTGCGAACCTCCCACACCAAGCGGCCCAGTCTCGCAATAAGTGGGGGATCCTCAACT
>CCCATGCC_630_1 <unknown description>
GTCCTTCCCGGGCCAGGCTGTCACTGGGAATGCTGCACCCGGGTGAGTCGTGATTTCTTTCCAGGGCGCCGGGGAGGAATCCTGCCAACCCAGTAACCCATGCCGCATACCCTGCGCTGTGTTCCGGCTGTTCAACTGCAGCGTTGCGAACCTCCCACACCAAGCGGCCCAGTCTCGCAATAAGTGGGGGATCCTCAACT
>CCCATGCC_630_2 <unknown description>
GTCCTTCCCGGGCCAGGCTGTCACTGGGAATGCTGCACCCGGGTGAGTCGTGATTTCTTTCCAGGGCGCCGGGGAGGAATCCTGCCAACCCAGTAACCCATGCCGCATACCCTGCGCTGTGTTCCCCATGCCCAACTGCAGCGTTGCGAACCTCCCACACCAAGCGGCCCAGTCTCGCAATAAGTGGGGGATCCTCAACT
>CCCATGCC_630_3 <unknown description>
GTCCTTCCCGGGCCAGGCTGTCACTGGGAATGCTGCACCCGGGTGAGTCGTGATTTCTTTCCAGGGCGCCCATGCCGAATCCTGCCAACCCAGTAACCCATGCCGCATACCCTGCGCTGTGTTCCCCATGCCCAACTGCAGCGTTGCGAACCTCCCACACCAAGCGGCCCAGTCTCGCAATAAGTGGGGGATCCTCAACT
>GCAAGCAGGT_631_1 <unknown description>
GTCCTTCCCGGGCCAGGCTGTCACTGGGAATGCTGCACCCGGGTGAGTCGTGATTTCTTTCCAGGGCGCCGGGGAGGAATCCTGCCAACCCAGTAGCAAGCAGGTCATACCCTGCGCTGTGTTCCGGCTGTTCAACTGCAGCGTTGCGAACCTCCCACACCAAGCGGCCCAGTCTCGCAATAAGTGGGGGATCCTCAACT
>GCAAGCAGGT_631_2 <unknown description>
GTCCTTCCCGGGCCAGGCTGTCACTGGGAATGCTGCACCCGGGTGAGTCGTGATTTCTTTCCAGGGCGCCGGGGAGGAATCCTGCCAACCCAGTAGCAAGCAGGTCATACCCTGCGCTGTGTTCCGCAAGCAGGTCTGCAGCGTTGCGAACCTCCCACACCAAGCGGCCCAGTCTCGCAATAAGTGGGGGATCCTCAACT
>GCAAGCAGGT_631_3 <unknown description>
GTCCTTCCCGGGCCAGGCTGTCACTGGGAATGCTGCACCCGGGTGAGTCGTGATTTCTTTCCAGGGCAAGCAGGTGGAATCCTGCCAACCCAGTAGCAAGCAGGTCATACCCTGCGCTGTGTTCCGCAAGCAGGTCTGCAGCGTTGCGAACCTCCCACACCAAGCGGCCCAGTCTCGCAATAAGTGGGGGATCCTCAACT
>GGCGAGCA_632_1 <unknown description>
GTCCTTCCCGGGCCAGGCTGTCACTGGGAATGCTGCACCCGGGTGAGTCGTGATTTCTTTCCAGGGCGCCGGGGAGGAATCCTGCCAACCCAGTAAGGCGAGCAGCATACCCTGCGCTGTGTTCCGGCTGTTCAACTGCAGCGTTGCGAACCTCCCACACCAAGCGGCCCAGTCTCGCAATAAGTGGGGGATCCTCAACT
>GGCGAGCA_632_2 <unknown description>
GTCCTTCCCGGGCCAGGCTGTCACTGGGAATGCTGCACCCGGGTGAGTCGTGATTTCTTTCCAGGGCGCCGGGGAGGAATCCTGCCAACCCAGTAAGGCGAGCAGCATACCCTGCGCTGTGTTCGGCGAGCACAACTGCAGCGTTGCGAACCTCCCACACCAAGCGGCCCAGTCTCGCAATAAGTGGGGGATCCTCAACT
>GGCGAGCA_632_3 <unknown description>
GTCCTTCCCGGGCCAGGCTGTCACTGGGAATGCTGCACCCGGGTGAGTCGTGATTTCTTTCCAGGGCGGGCGAGCAGAATCCTGCCAACCCAGTAAGGCGAGCAGCATACCCTGCGCTGTGTTCGGCGAGCACAACTGCAGCGTTGCGAACCTCCCACACCAAGCGGCCCAGTCTCGCAATAAGTGGGGGATCCTCAACT
>GCCATGGC_633_1 <unknown description>
GTCCTTCCCGGGCCAGGCTGTCACTGGGAATGCTGCACCCGGGTGAGTCGTGATTTCTTTCCAGGGCGCCGGGGAGGAATCCTGCCAACCCAGTAAGCCATGGCGCATACCCTGCGCTGTGTTCCGGCTGTTCAACTGCAGCGTTGCGAACCTCCCACACCAAGCGGCCCAGTCTCGCAATAAGTGGGGGATCCTCAACT
>GCCATGGC_633_2 <unknown description>
GTCCTTCCCGGGCCAGGCTGTCACTGGGAATGCTGCACCCGGGTGAGTCGTGATTTCTTTCCAGGGCGCCGGGGAGGAATCCTGCCAACCCAGTAAGCCATGGCGCATACCCTGCGCTGTGTTCGCCATGGCCAACTGCAGCGTTGCGAACCTCCCACACCAAGCGGCCCAGTCTCGCAATAAGTGGGGGATCCTCAACT
>GCCATGGC_633_3 <unknown description>
GTCCTTCCCGGGCCAGGCTGTCACTGGGAATGCTGCACCCGGGTGAGTCGTGATTTCTTTCCAGGGCGGCCATGGCGAATCCTGCCAACCCAGTAAGCCATGGCGCATACCCTGCGCTGTGTTCGCCATGGCCAACTGCAGCGTTGCGAACCTCCCACACCAAGCGGCCCAGTCTCGCAATAAGTGGGGGATCCTCAACT
>GTACGGCT_634_1 <unknown description>
GTCCTTCCCGGGCCAGGCTGTCACTGGGAATGCTGCACCCGGGTGAGTCGTGATTTCTTTCCAGGGCGCCGGGGAGGAATCCTGCCAACCCAGTAAGTACGGCTGCATACCCTGCGCTGTGTTCCGGCTGTTCAACTGCAGCGTTGCGAACCTCCCACACCAAGCGGCCCAGTCTCGCAATAAGTGGGGGATCCTCAACT
>GTACGGCT_634_2 <unknown description>
GTCCTTCCCGGGCCAGGCTGTCACTGGGAATGCTGCACCCGGGTGAGTCGTGATTTCTTTCCAGGGCGCCGGGGAGGAATCCTGCCAACCCAGTAAGTACGGCTGCATACCCTGCGCTGTGTTCGTACGGCTCAACTGCAGCGTTGCGAACCTCCCACACCAAGCGGCCCAGTCTCGCAATAAGTGGGGGATCCTCAACT
>GTACGGCT_634_3 <unknown description>
GTCCTTCCCGGGCCAGGCTGTCACTGGGAATGCTGCACCCGGGTGAGTCGTGATTTCTTTCCAGGGCGGTACGGCTGAATCCTGCCAACCCAGTAAGTACGGCTGCATACCCTGCGCTGTGTTCGTACGGCTCAACTGCAGCGTTGCGAACCTCCCACACCAAGCGGCCCAGTCTCGCAATAAGTGGGGGATCCTCAACT
>TCTGAATA_635_1 <unknown description>
GTCCTTCCCGGGCCAGGCTGTCACTGGGAATGCTGCACCCGGGTGAGTCGTGATTTCTTTCCAGGGCGCCGGGGAGGAATCCTGCCAACCCAGTAATCTGAATAGCATACCCTGCGCTGTGTTCCGGCTGTTCAACTGCAGCGTTGCGAACCTCCCACACCAAGCGGCCCAGTCTCGCAATAAGTGGGGGATCCTCAACT
>TCTGAATA_635_2 <unknown description>
GTCCTTCCCGGGCCAGGCTGTCACTGGGAATGCTGCACCCGGGTGAGTCGTGATTTCTTTCCAGGGCGCCGGGGAGGAATCCTGCCAACCCAGTAATCTGAATAGCATACCCTGCGCTGTGTTCTCTGAATACAACTGCAGCGTTGCGAACCTCCCACACCAAGCGGCCCAGTCTCGCAATAAGTGGGGGATCCTCAACT
>TCTGAATA_635_3 <unknown description>
GTCCTTCCCGGGCCAGGCTGTCACTGGGAATGCTGCACCCGGGTGAGTCGTGATTTCTTTCCAGGGCGTCTGAATAGAATCCTGCCAACCCAGTAATCTGAATAGCATACCCTGCGCTGTGTTCTCTGAATACAACTGCAGCGTTGCGAACCTCCCACACCAAGCGGCCCAGTCTCGCAATAAGTGGGGGATCCTCAACT
>GCCCCATGCG_636_1 <unknown description>
GTCCTTCCCGGGCCAGGCTGTCACTGGGAATGCTGCACCCGGGTGAGTCGTGATTTCTTTCCAGGGCGCCGGGGAGGAATCCTGCCAACCCAGTAGCCCCATGCGCATACCCTGCGCTGTGTTCCGGCTGTTCAACTGCAGCGTTGCGAACCTCCCACACCAAGCGGCCCAGTCTCGCAATAAGTGGGGGATCCTCAACT
>GCCCCATGCG_636_2 <unknown description>
GTCCTTCCCGGGCCAGGCTGTCACTGGGAATGCTGCACCCGGGTGAGTCGTGATTTCTTTCCAGGGCGCCGGGGAGGAATCCTGCCAACCCAGTAGCCCCATGCGCATACCCTGCGCTGTGTTCCGCCCCATGCGCTGCAGCGTTGCGAACCTCCCACACCAAGCGGCCCAGTCTCGCAATAAGTGGGGGATCCTCAACT
>GCCCCATGCG_636_3 <unknown description>
GTCCTTCCCGGGCCAGGCTGTCACTGGGAATGCTGCACCCGGGTGAGTCGTGATTTCTTTCCAGGGCCCCATGCGGGAATCCTGCCAACCCAGTAGCCCCATGCGCATACCCTGCGCTGTGTTCCGCCCCATGCGCTGCAGCGTTGCGAACCTCCCACACCAAGCGGCCCAGTCTCGCAATAAGTGGGGGATCCTCAACT
>CGCTCGAG_637_1 <unknown description>
GTCCTTCCCGGGCCAGGCTGTCACTGGGAATGCTGCACCCGGGTGAGTCGTGATTTCTTTCCAGGGCGCCGGGGAGGAATCCTGCCAACCCAGTAACGCTCGAGGCATACCCTGCGCTGTGTTCCGGCTGTTCAACTGCAGCGTTGCGAACCTCCCACACCAAGCGGCCCAGTCTCGCAATAAGTGGGGGATCCTCAACT
>CGCTCGAG_637_2 <unknown description>
GTCCTTCCCGGGCCAGGCTGTCACTGGGAATGCTGCACCCGGGTGAGTCGTGATTTCTTTCCAGGGCGCCGGGGAGGAATCCTGCCAACCCAGTAACGCTCGAGGCATACCCTGCGCTGTGTTCCGCTCGAGCAACTGCAGCGTTGCGAACCTCCCACACCAAGCGGCCCAGTCTCGCAATAAGTGGGGGATCCTCAACT
>CGCTCGAG_637_3 <unknown description>
GTCCTTCCCGGGCCAGGCTGTCACTGGGAATGCTGCACCCGGGTGAGTCGTGATTTCTTTCCAGGGCGCGCTCGAGGAATCCTGCCAACCCAGTAACGCTCGAGGCATACCCTGCGCTGTGTTCCGCTCGAGCAACTGCAGCGTTGCGAACCTCCCACACCAAGCGGCCCAGTCTCGCAATAAGTGGGGGATCCTCAACT
>GAGAGCAGC_638_1 <unknown description>
GTCCTTCCCGGGCCAGGCTGTCACTGGGAATGCTGCACCCGGGTGAGTCGTGATTTCTTTCCAGGGCGCCGGGGAGGAATCCTGCCAACCCAGTAAGAGAGCAGCCATACCCTGCGCTGTGTTCCGGCTGTTCAACTGCAGCGTTGCGAACCTCCCACACCAAGCGGCCCAGTCTCGCAATAAGTGGGGGATCCTCAACT
>GAGAGCAGC_638_2 <unknown description>
GTCCTTCCCGGGCCAGGCTGTCACTGGGAATGCTGCACCCGGGTGAGTCGTGATTTCTTTCCAGGGCGCCGGGGAGGAATCCTGCCAACCCAGTAAGAGAGCAGCCATACCCTGCGCTGTGTTCCGAGAGCAGCACTGCAGCGTTGCGAACCTCCCACACCAAGCGGCCCAGTCTCGCAATAAGTGGGGGATCCTCAACT
>GAGAGCAGC_638_3 <unknown description>
GTCCTTCCCGGGCCAGGCTGTCACTGGGAATGCTGCACCCGGGTGAGTCGTGATTTCTTTCCAGGGCGAGAGCAGCGAATCCTGCCAACCCAGTAAGAGAGCAGCCATACCCTGCGCTGTGTTCCGAGAGCAGCACTGCAGCGTTGCGAACCTCCCACACCAAGCGGCCCAGTCTCGCAATAAGTGGGGGATCCTCAACT
>CGCGCCTTC_639_1 <unknown description>
GTCCTTCCCGGGCCAGGCTGTCACTGGGAATGCTGCACCCGGGTGAGTCGTGATTTCTTTCCAGGGCGCCGGGGAGGAATCCTGCCAACCCAGTAACGCGCCTTCCATACCCTGCGCTGTGTTCCGGCTGTTCAACTGCAGCGTTGCGAACCTCCCACACCAAGCGGCCCAGTCTCGCAATAAGTGGGGGATCCTCAACT
>CGCGCCTTC_639_2 <unknown description>
GTCCTTCCCGGGCCAGGCTGTCACTGGGAATGCTGCACCCGGGTGAGTCGTGATTTCTTTCCAGGGCGCCGGGGAGGAATCCTGCCAACCCAGTAACGCGCCTTCCATACCCTGCGCTGTGTTCCCGCGCCTTCACTGCAGCGTTGCGAACCTCCCACACCAAGCGGCCCAGTCTCGCAATAAGTGGGGGATCCTCAACT
>CGCGCCTTC_639_3 <unknown description>
GTCCTTCCCGGGCCAGGCTGTCACTGGGAATGCTGCACCCGGGTGAGTCGTGATTTCTTTCCAGGGCCGCGCCTTCGAATCCTGCCAACCCAGTAACGCGCCTTCCATACCCTGCGCTGTGTTCCCGCGCCTTCACTGCAGCGTTGCGAACCTCCCACACCAAGCGGCCCAGTCTCGCAATAAGTGGGGGATCCTCAACT
>AAGCAGGCG_640_2 <unknown description>
GTCCTTCCCGGGCCAGGCTGTCACTGGGAATGCTGCACCCGGGTGAGTCGTGATTTCTTTCCAGGGCGCCGGGGAGGAATCCTGCCAACCCAGTAAAAGCAGGCGCATACCCTGCGCTGTGTTCCAAGCAGGCGACTGCAGCGTTGCGAACCTCCCACACCAAGCGGCCCAGTCTCGCAATAAGTGGGGGATCCTCAACT
>AAGCAGGCG_640_3 <unknown description>
GTCCTTCCCGGGCCAGGCTGTCACTGGGAATGCTGCACCCGGGTGAGTCGTGATTTCTTTCCAGGGCAAGCAGGCGGAATCCTGCCAACCCAGTAAAAGCAGGCGCATACCCTGCGCTGTGTTCCAAGCAGGCGACTGCAGCGTTGCGAACCTCCCACACCAAGCGGCCCAGTCTCGCAATAAGTGGGGGATCCTCAACT
>TCCAAACG_641_1 <unknown description>
GTCCTTCCCGGGCCAGGCTGTCACTGGGAATGCTGCACCCGGGTGAGTCGTGATTTCTTTCCAGGGCGCCGGGGAGGAATCCTGCCAACCCAGTAATCCAAACGGCATACCCTGCGCTGTGTTCCGGCTGTTCAACTGCAGCGTTGCGAACCTCCCACACCAAGCGGCCCAGTCTCGCAATAAGTGGGGGATCCTCAACT
>TCCAAACG_641_2 <unknown description>
GTCCTTCCCGGGCCAGGCTGTCACTGGGAATGCTGCACCCGGGTGAGTCGTGATTTCTTTCCAGGGCGCCGGGGAGGAATCCTGCCAACCCAGTAATCCAAACGGCATACCCTGCGCTGTGTTCTCCAAACGCAACTGCAGCGTTGCGAACCTCCCACACCAAGCGGCCCAGTCTCGCAATAAGTGGGGGATCCTCAACT
>TCCAAACG_641_3 <unknown description>
GTCCTTCCCGGGCCAGGCTGTCACTGGGAATGCTGCACCCGGGTGAGTCGTGATTTCTTTCCAGGGCGTCCAAACGGAATCCTGCCAACCCAGTAATCCAAACGGCATACCCTGCGCTGTGTTCTCCAAACGCAACTGCAGCGTTGCGAACCTCCCACACCAAGCGGCCCAGTCTCGCAATAAGTGGGGGATCCTCAACT
>CCCGCAAA_642_1 <unknown description>
GTCCTTCCCGGGCCAGGCTGTCACTGGGAATGCTGCACCCGGGTGAGTCGTGATTTCTTTCCAGGGCGCCGGGGAGGAATCCTGCCAACCCAGTAACCCGCAAAGCATACCCTGCGCTGTGTTCCGGCTGTTCAACTGCAGCGTTGCGAACCTCCCACACCAAGCGGCCCAGTCTCGCAATAAGTGGGGGATCCTCAACT
>CCCGCAAA_642_2 <unknown description>
GTCCTTCCCGGGCCAGGCTGTCACTGGGAATGCTGCACCCGGGTGAGTCGTGATTTCTTTCCAGGGCGCCGGGGAGGAATCCTGCCAACCCAGTAACCCGCAAAGCATACCCTGCGCTGTGTTCCCCGCAAACAACTGCAGCGTTGCGAACCTCCCACACCAAGCGGCCCAGTCTCGCAATAAGTGGGGGATCCTCAACT
>CCCGCAAA_642_3 <unknown description>
GTCCTTCCCGGGCCAGGCTGTCACTGGGAATGCTGCACCCGGGTGAGTCGTGATTTCTTTCCAGGGCGCCCGCAAAGAATCCTGCCAACCCAGTAACCCGCAAAGCATACCCTGCGCTGTGTTCCCCGCAAACAACTGCAGCGTTGCGAACCTCCCACACCAAGCGGCCCAGTCTCGCAATAAGTGGGGGATCCTCAACT
>GTACGACG_643_1 <unknown description>
GTCCTTCCCGGGCCAGGCTGTCACTGGGAATGCTGCACCCGGGTGAGTCGTGATTTCTTTCCAGGGCGCCGGGGAGGAATCCTGCCAACCCAGTAAGTACGACGGCATACCCTGCGCTGTGTTCCGGCTGTTCAACTGCAGCGTTGCGAACCTCCCACACCAAGCGGCCCAGTCTCGCAATAAGTGGGGGATCCTCAACT
>GTACGACG_643_2 <unknown description>
GTCCTTCCCGGGCCAGGCTGTCACTGGGAATGCTGCACCCGGGTGAGTCGTGATTTCTTTCCAGGGCGCCGGGGAGGAATCCTGCCAACCCAGTAAGTACGACGGCATACCCTGCGCTGTGTTCGTACGACGCAACTGCAGCGTTGCGAACCTCCCACACCAAGCGGCCCAGTCTCGCAATAAGTGGGGGATCCTCAACT
>GTACGACG_643_3 <unknown description>
GTCCTTCCCGGGCCAGGCTGTCACTGGGAATGCTGCACCCGGGTGAGTCGTGATTTCTTTCCAGGGCGGTACGACGGAATCCTGCCAACCCAGTAAGTACGACGGCATACCCTGCGCTGTGTTCGTACGACGCAACTGCAGCGTTGCGAACCTCCCACACCAAGCGGCCCAGTCTCGCAATAAGTGGGGGATCCTCAACT
>CGCGCCTGG_644_2 <unknown description>
GTCCTTCCCGGGCCAGGCTGTCACTGGGAATGCTGCACCCGGGTGAGTCGTGATTTCTTTCCAGGGCGCCGGGGAGGAATCCTGCCAACCCAGTAACGCGCCTGGCATACCCTGCGCTGTGTTCCCGCGCCTGGACTGCAGCGTTGCGAACCTCCCACACCAAGCGGCCCAGTCTCGCAATAAGTGGGGGATCCTCAACT
>CGCGCCTGG_644_3 <unknown description>
GTCCTTCCCGGGCCAGGCTGTCACTGGGAATGCTGCACCCGGGTGAGTCGTGATTTCTTTCCAGGGCCGCGCCTGGGAATCCTGCCAACCCAGTAACGCGCCTGGCATACCCTGCGCTGTGTTCCCGCGCCTGGACTGCAGCGTTGCGAACCTCCCACACCAAGCGGCCCAGTCTCGCAATAAGTGGGGGATCCTCAACT
>CGGCGGGGG_645_2 <unknown description>
GTCCTTCCCGGGCCAGGCTGTCACTGGGAATGCTGCACCCGGGTGAGTCGTGATTTCTTTCCAGGGCGCCGGGGAGGAATCCTGCCAACCCAGTAACGGCGGGGGCATACCCTGCGCTGTGTTCCCGGCGGGGGACTGCAGCGTTGCGAACCTCCCACACCAAGCGGCCCAGTCTCGCAATAAGTGGGGGATCCTCAACT
>CGGCGGGGG_645_3 <unknown description>
GTCCTTCCCGGGCCAGGCTGTCACTGGGAATGCTGCACCCGGGTGAGTCGTGATTTCTTTCCAGGGCCGGCGGGGGGAATCCTGCCAACCCAGTAACGGCGGGGGCATACCCTGCGCTGTGTTCCCGGCGGGGGACTGCAGCGTTGCGAACCTCCCACACCAAGCGGCCCAGTCTCGCAATAAGTGGGGGATCCTCAACT
>GCTGTGCA_646_1 <unknown description>
GTCCTTCCCGGGCCAGGCTGTCACTGGGAATGCTGCACCCGGGTGAGTCGTGATTTCTTTCCAGGGCGCCGGGGAGGAATCCTGCCAACCCAGTAAGCTGTGCAGCATACCCTGCGCTGTGTTCCGGCTGTTCAACTGCAGCGTTGCGAACCTCCCACACCAAGCGGCCCAGTCTCGCAATAAGTGGGGGATCCTCAACT
>GCTGTGCA_646_2 <unknown description>
GTCCTTCCCGGGCCAGGCTGTCACTGGGAATGCTGCACCCGGGTGAGTCGTGATTTCTTTCCAGGGCGCCGGGGAGGAATCCTGCCAACCCAGTAAGCTGTGCAGCATACCCTGCGCTGTGTTCGCTGTGCACAACTGCAGCGTTGCGAACCTCCCACACCAAGCGGCCCAGTCTCGCAATAAGTGGGGGATCCTCAACT
>GCTGTGCA_646_3 <unknown description>
GTCCTTCCCGGGCCAGGCTGTCACTGGGAATGCTGCACCCGGGTGAGTCGTGATTTCTTTCCAGGGCGGCTGTGCAGAATCCTGCCAACCCAGTAAGCTGTGCAGCATACCCTGCGCTGTGTTCGCTGTGCACAACTGCAGCGTTGCGAACCTCCCACACCAAGCGGCCCAGTCTCGCAATAAGTGGGGGATCCTCAACT
>TGCCCCCG_647_2 <unknown description>
GTCCTTCCCGGGCCAGGCTGTCACTGGGAATGCTGCACCCGGGTGAGTCGTGATTTCTTTCCAGGGCGCCGGGGAGGAATCCTGCCAACCCAGTAATGCCCCCGGCATACCCTGCGCTGTGTTCTGCCCCCGCAACTGCAGCGTTGCGAACCTCCCACACCAAGCGGCCCAGTCTCGCAATAAGTGGGGGATCCTCAACT
>TGCCCCCG_647_3 <unknown description>
GTCCTTCCCGGGCCAGGCTGTCACTGGGAATGCTGCACCCGGGTGAGTCGTGATTTCTTTCCAGGGCGTGCCCCCGGAATCCTGCCAACCCAGTAATGCCCCCGGCATACCCTGCGCTGTGTTCTGCCCCCGCAACTGCAGCGTTGCGAACCTCCCACACCAAGCGGCCCAGTCTCGCAATAAGTGGGGGATCCTCAACT
>CTCGCGTC_648_1 <unknown description>
GTCCTTCCCGGGCCAGGCTGTCACTGGGAATGCTGCACCCGGGTGAGTCGTGATTTCTTTCCAGGGCGCCGGGGAGGAATCCTGCCAACCCAGTAACTCGCGTCGCATACCCTGCGCTGTGTTCCGGCTGTTCAACTGCAGCGTTGCGAACCTCCCACACCAAGCGGCCCAGTCTCGCAATAAGTGGGGGATCCTCAACT
>CTCGCGTC_648_2 <unknown description>
GTCCTTCCCGGGCCAGGCTGTCACTGGGAATGCTGCACCCGGGTGAGTCGTGATTTCTTTCCAGGGCGCCGGGGAGGAATCCTGCCAACCCAGTAACTCGCGTCGCATACCCTGCGCTGTGTTCCTCGCGTCCAACTGCAGCGTTGCGAACCTCCCACACCAAGCGGCCCAGTCTCGCAATAAGTGGGGGATCCTCAACT
>CTCGCGTC_648_3 <unknown description>
GTCCTTCCCGGGCCAGGCTGTCACTGGGAATGCTGCACCCGGGTGAGTCGTGATTTCTTTCCAGGGCGCTCGCGTCGAATCCTGCCAACCCAGTAACTCGCGTCGCATACCCTGCGCTGTGTTCCTCGCGTCCAACTGCAGCGTTGCGAACCTCCCACACCAAGCGGCCCAGTCTCGCAATAAGTGGGGGATCCTCAACT
>TTGCTGCC_649_1 <unknown description>
GTCCTTCCCGGGCCAGGCTGTCACTGGGAATGCTGCACCCGGGTGAGTCGTGATTTCTTTCCAGGGCGCCGGGGAGGAATCCTGCCAACCCAGTAATTGCTGCCGCATACCCTGCGCTGTGTTCCGGCTGTTCAACTGCAGCGTTGCGAACCTCCCACACCAAGCGGCCCAGTCTCGCAATAAGTGGGGGATCCTCAACT
>TTGCTGCC_649_2 <unknown description>
GTCCTTCCCGGGCCAGGCTGTCACTGGGAATGCTGCACCCGGGTGAGTCGTGATTTCTTTCCAGGGCGCCGGGGAGGAATCCTGCCAACCCAGTAATTGCTGCCGCATACCCTGCGCTGTGTTCTTGCTGCCCAACTGCAGCGTTGCGAACCTCCCACACCAAGCGGCCCAGTCTCGCAATAAGTGGGGGATCCTCAACT
>TTGCTGCC_649_3 <unknown description>
GTCCTTCCCGGGCCAGGCTGTCACTGGGAATGCTGCACCCGGGTGAGTCGTGATTTCTTTCCAGGGCGTTGCTGCCGAATCCTGCCAACCCAGTAATTGCTGCCGCATACCCTGCGCTGTGTTCTTGCTGCCCAACTGCAGCGTTGCGAACCTCCCACACCAAGCGGCCCAGTCTCGCAATAAGTGGGGGATCCTCAACT
>CGTTCGGGCG_650_1 <unknown description>
GTCCTTCCCGGGCCAGGCTGTCACTGGGAATGCTGCACCCGGGTGAGTCGTGATTTCTTTCCAGGGCGCCGGGGAGGAATCCTGCCAACCCAGTACGTTCGGGCGCATACCCTGCGCTGTGTTCCGGCTGTTCAACTGCAGCGTTGCGAACCTCCCACACCAAGCGGCCCAGTCTCGCAATAAGTGGGGGATCCTCAACT
>CGTTCGGGCG_650_2 <unknown description>
GTCCTTCCCGGGCCAGGCTGTCACTGGGAATGCTGCACCCGGGTGAGTCGTGATTTCTTTCCAGGGCGCCGGGGAGGAATCCTGCCAACCCAGTACGTTCGGGCGCATACCCTGCGCTGTGTTCCCGTTCGGGCGCTGCAGCGTTGCGAACCTCCCACACCAAGCGGCCCAGTCTCGCAATAAGTGGGGGATCCTCAACT
>CGTTCGGGCG_650_3 <unknown description>
GTCCTTCCCGGGCCAGGCTGTCACTGGGAATGCTGCACCCGGGTGAGTCGTGATTTCTTTCCAGGCGTTCGGGCGGGAATCCTGCCAACCCAGTACGTTCGGGCGCATACCCTGCGCTGTGTTCCCGTTCGGGCGCTGCAGCGTTGCGAACCTCCCACACCAAGCGGCCCAGTCTCGCAATAAGTGGGGGATCCTCAACT
>GCTCCACC_651_1 <unknown description>
GTCCTTCCCGGGCCAGGCTGTCACTGGGAATGCTGCACCCGGGTGAGTCGTGATTTCTTTCCAGGGCGCCGGGGAGGAATCCTGCCAACCCAGTAAGCTCCACCGCATACCCTGCGCTGTGTTCCGGCTGTTCAACTGCAGCGTTGCGAACCTCCCACACCAAGCGGCCCAGTCTCGCAATAAGTGGGGGATCCTCAACT
>GCTCCACC_651_2 <unknown description>
GTCCTTCCCGGGCCAGGCTGTCACTGGGAATGCTGCACCCGGGTGAGTCGTGATTTCTTTCCAGGGCGCCGGGGAGGAATCCTGCCAACCCAGTAAGCTCCACCGCATACCCTGCGCTGTGTTCGCTCCACCCAACTGCAGCGTTGCGAACCTCCCACACCAAGCGGCCCAGTCTCGCAATAAGTGGGGGATCCTCAACT
>GCTCCACC_651_3 <unknown description>
GTCCTTCCCGGGCCAGGCTGTCACTGGGAATGCTGCACCCGGGTGAGTCGTGATTTCTTTCCAGGGCGGCTCCACCGAATCCTGCCAACCCAGTAAGCTCCACCGCATACCCTGCGCTGTGTTCGCTCCACCCAACTGCAGCGTTGCGAACCTCCCACACCAAGCGGCCCAGTCTCGCAATAAGTGGGGGATCCTCAACT
>CGCACGGGT_652_1 <unknown description>
GTCCTTCCCGGGCCAGGCTGTCACTGGGAATGCTGCACCCGGGTGAGTCGTGATTTCTTTCCAGGGCGCCGGGGAGGAATCCTGCCAACCCAGTAACGCACGGGTCATACCCTGCGCTGTGTTCCGGCTGTTCAACTGCAGCGTTGCGAACCTCCCACACCAAGCGGCCCAGTCTCGCAATAAGTGGGGGATCCTCAACT
>CGCACGGGT_652_2 <unknown description>
GTCCTTCCCGGGCCAGGCTGTCACTGGGAATGCTGCACCCGGGTGAGTCGTGATTTCTTTCCAGGGCGCCGGGGAGGAATCCTGCCAACCCAGTAACGCACGGGTCATACCCTGCGCTGTGTTCCCGCACGGGTACTGCAGCGTTGCGAACCTCCCACACCAAGCGGCCCAGTCTCGCAATAAGTGGGGGATCCTCAACT
>CGCACGGGT_652_3 <unknown description>
GTCCTTCCCGGGCCAGGCTGTCACTGGGAATGCTGCACCCGGGTGAGTCGTGATTTCTTTCCAGGGCCGCACGGGTGAATCCTGCCAACCCAGTAACGCACGGGTCATACCCTGCGCTGTGTTCCCGCACGGGTACTGCAGCGTTGCGAACCTCCCACACCAAGCGGCCCAGTCTCGCAATAAGTGGGGGATCCTCAACT
>TGGCGAGAT_653_1 <unknown description>
GTCCTTCCCGGGCCAGGCTGTCACTGGGAATGCTGCACCCGGGTGAGTCGTGATTTCTTTCCAGGGCGCCGGGGAGGAATCCTGCCAACCCAGTAATGGCGAGATCATACCCTGCGCTGTGTTCCGGCTGTTCAACTGCAGCGTTGCGAACCTCCCACACCAAGCGGCCCAGTCTCGCAATAAGTGGGGGATCCTCAACT
>TGGCGAGAT_653_2 <unknown description>
GTCCTTCCCGGGCCAGGCTGTCACTGGGAATGCTGCACCCGGGTGAGTCGTGATTTCTTTCCAGGGCGCCGGGGAGGAATCCTGCCAACCCAGTAATGGCGAGATCATACCCTGCGCTGTGTTCCTGGCGAGATACTGCAGCGTTGCGAACCTCCCACACCAAGCGGCCCAGTCTCGCAATAAGTGGGGGATCCTCAACT
>TGGCGAGAT_653_3 <unknown description>
GTCCTTCCCGGGCCAGGCTGTCACTGGGAATGCTGCACCCGGGTGAGTCGTGATTTCTTTCCAGGGCTGGCGAGATGAATCCTGCCAACCCAGTAATGGCGAGATCATACCCTGCGCTGTGTTCCTGGCGAGATACTGCAGCGTTGCGAACCTCCCACACCAAGCGGCCCAGTCTCGCAATAAGTGGGGGATCCTCAACT
>GCGCGAGAA_654_1 <unknown description>
GTCCTTCCCGGGCCAGGCTGTCACTGGGAATGCTGCACCCGGGTGAGTCGTGATTTCTTTCCAGGGCGCCGGGGAGGAATCCTGCCAACCCAGTAAGCGCGAGAACATACCCTGCGCTGTGTTCCGGCTGTTCAACTGCAGCGTTGCGAACCTCCCACACCAAGCGGCCCAGTCTCGCAATAAGTGGGGGATCCTCAACT
>GCGCGAGAA_654_2 <unknown description>
GTCCTTCCCGGGCCAGGCTGTCACTGGGAATGCTGCACCCGGGTGAGTCGTGATTTCTTTCCAGGGCGCCGGGGAGGAATCCTGCCAACCCAGTAAGCGCGAGAACATACCCTGCGCTGTGTTCCGCGCGAGAAACTGCAGCGTTGCGAACCTCCCACACCAAGCGGCCCAGTCTCGCAATAAGTGGGGGATCCTCAACT
>GCGCGAGAA_654_3 <unknown description>
GTCCTTCCCGGGCCAGGCTGTCACTGGGAATGCTGCACCCGGGTGAGTCGTGATTTCTTTCCAGGGCGCGCGAGAAGAATCCTGCCAACCCAGTAAGCGCGAGAACATACCCTGCGCTGTGTTCCGCGCGAGAAACTGCAGCGTTGCGAACCTCCCACACCAAGCGGCCCAGTCTCGCAATAAGTGGGGGATCCTCAACT
>GCTGGCAA_655_1 <unknown description>
GTCCTTCCCGGGCCAGGCTGTCACTGGGAATGCTGCACCCGGGTGAGTCGTGATTTCTTTCCAGGGCGCCGGGGAGGAATCCTGCCAACCCAGTAAGCTGGCAAGCATACCCTGCGCTGTGTTCCGGCTGTTCAACTGCAGCGTTGCGAACCTCCCACACCAAGCGGCCCAGTCTCGCAATAAGTGGGGGATCCTCAACT
>GCTGGCAA_655_2 <unknown description>
GTCCTTCCCGGGCCAGGCTGTCACTGGGAATGCTGCACCCGGGTGAGTCGTGATTTCTTTCCAGGGCGCCGGGGAGGAATCCTGCCAACCCAGTAAGCTGGCAAGCATACCCTGCGCTGTGTTCGCTGGCAACAACTGCAGCGTTGCGAACCTCCCACACCAAGCGGCCCAGTCTCGCAATAAGTGGGGGATCCTCAACT
>GCTGGCAA_655_3 <unknown description>
GTCCTTCCCGGGCCAGGCTGTCACTGGGAATGCTGCACCCGGGTGAGTCGTGATTTCTTTCCAGGGCGGCTGGCAAGAATCCTGCCAACCCAGTAAGCTGGCAAGCATACCCTGCGCTGTGTTCGCTGGCAACAACTGCAGCGTTGCGAACCTCCCACACCAAGCGGCCCAGTCTCGCAATAAGTGGGGGATCCTCAACT
>CAACAGCAA_656_1 <unknown description>
GTCCTTCCCGGGCCAGGCTGTCACTGGGAATGCTGCACCCGGGTGAGTCGTGATTTCTTTCCAGGGCGCCGGGGAGGAATCCTGCCAACCCAGTAACAACAGCAACATACCCTGCGCTGTGTTCCGGCTGTTCAACTGCAGCGTTGCGAACCTCCCACACCAAGCGGCCCAGTCTCGCAATAAGTGGGGGATCCTCAACT
>CAACAGCAA_656_2 <unknown description>
GTCCTTCCCGGGCCAGGCTGTCACTGGGAATGCTGCACCCGGGTGAGTCGTGATTTCTTTCCAGGGCGCCGGGGAGGAATCCTGCCAACCCAGTAACAACAGCAACATACCCTGCGCTGTGTTCCCAACAGCAAACTGCAGCGTTGCGAACCTCCCACACCAAGCGGCCCAGTCTCGCAATAAGTGGGGGATCCTCAACT
>CAACAGCAA_656_3 <unknown description>
GTCCTTCCCGGGCCAGGCTGTCACTGGGAATGCTGCACCCGGGTGAGTCGTGATTTCTTTCCAGGGCCAACAGCAAGAATCCTGCCAACCCAGTAACAACAGCAACATACCCTGCGCTGTGTTCCCAACAGCAAACTGCAGCGTTGCGAACCTCCCACACCAAGCGGCCCAGTCTCGCAATAAGTGGGGGATCCTCAACT
>CCAGCAAAG_657_2 <unknown description>
GTCCTTCCCGGGCCAGGCTGTCACTGGGAATGCTGCACCCGGGTGAGTCGTGATTTCTTTCCAGGGCGCCGGGGAGGAATCCTGCCAACCCAGTAACCAGCAAAGCATACCCTGCGCTGTGTTCCCCAGCAAAGACTGCAGCGTTGCGAACCTCCCACACCAAGCGGCCCAGTCTCGCAATAAGTGGGGGATCCTCAACT
>CCAGCAAAG_657_3 <unknown description>
GTCCTTCCCGGGCCAGGCTGTCACTGGGAATGCTGCACCCGGGTGAGTCGTGATTTCTTTCCAGGGCCCAGCAAAGGAATCCTGCCAACCCAGTAACCAGCAAAGCATACCCTGCGCTGTGTTCCCCAGCAAAGACTGCAGCGTTGCGAACCTCCCACACCAAGCGGCCCAGTCTCGCAATAAGTGGGGGATCCTCAACT
>GGGCGAGA_658_1 <unknown description>
GTCCTTCCCGGGCCAGGCTGTCACTGGGAATGCTGCACCCGGGTGAGTCGTGATTTCTTTCCAGGGCGCCGGGGAGGAATCCTGCCAACCCAGTAAGGGCGAGAGCATACCCTGCGCTGTGTTCCGGCTGTTCAACTGCAGCGTTGCGAACCTCCCACACCAAGCGGCCCAGTCTCGCAATAAGTGGGGGATCCTCAACT
>GGGCGAGA_658_2 <unknown description>
GTCCTTCCCGGGCCAGGCTGTCACTGGGAATGCTGCACCCGGGTGAGTCGTGATTTCTTTCCAGGGCGCCGGGGAGGAATCCTGCCAACCCAGTAAGGGCGAGAGCATACCCTGCGCTGTGTTCGGGCGAGACAACTGCAGCGTTGCGAACCTCCCACACCAAGCGGCCCAGTCTCGCAATAAGTGGGGGATCCTCAACT
>GGGCGAGA_658_3 <unknown description>
GTCCTTCCCGGGCCAGGCTGTCACTGGGAATGCTGCACCCGGGTGAGTCGTGATTTCTTTCCAGGGCGGGGCGAGAGAATCCTGCCAACCCAGTAAGGGCGAGAGCATACCCTGCGCTGTGTTCGGGCGAGACAACTGCAGCGTTGCGAACCTCCCACACCAAGCGGCCCAGTCTCGCAATAAGTGGGGGATCCTCAACT
>CAACAGCAAA_659_1 <unknown description>
GTCCTTCCCGGGCCAGGCTGTCACTGGGAATGCTGCACCCGGGTGAGTCGTGATTTCTTTCCAGGGCGCCGGGGAGGAATCCTGCCAACCCAGTACAACAGCAAACATACCCTGCGCTGTGTTCCGGCTGTTCAACTGCAGCGTTGCGAACCTCCCACACCAAGCGGCCCAGTCTCGCAATAAGTGGGGGATCCTCAACT
>CAACAGCAAA_659_2 <unknown description>
GTCCTTCCCGGGCCAGGCTGTCACTGGGAATGCTGCACCCGGGTGAGTCGTGATTTCTTTCCAGGGCGCCGGGGAGGAATCCTGCCAACCCAGTACAACAGCAAACATACCCTGCGCTGTGTTCCCAACAGCAAACTGCAGCGTTGCGAACCTCCCACACCAAGCGGCCCAGTCTCGCAATAAGTGGGGGATCCTCAACT
>CAACAGCAAA_659_3 <unknown description>
GTCCTTCCCGGGCCAGGCTGTCACTGGGAATGCTGCACCCGGGTGAGTCGTGATTTCTTTCCAGGCAACAGCAAAGGAATCCTGCCAACCCAGTACAACAGCAAACATACCCTGCGCTGTGTTCCCAACAGCAAACTGCAGCGTTGCGAACCTCCCACACCAAGCGGCCCAGTCTCGCAATAAGTGGGGGATCCTCAACT
>GTTCGGGG_660_2 <unknown description>
GTCCTTCCCGGGCCAGGCTGTCACTGGGAATGCTGCACCCGGGTGAGTCGTGATTTCTTTCCAGGGCGCCGGGGAGGAATCCTGCCAACCCAGTAAGTTCGGGGGCATACCCTGCGCTGTGTTCGTTCGGGGCAACTGCAGCGTTGCGAACCTCCCACACCAAGCGGCCCAGTCTCGCAATAAGTGGGGGATCCTCAACT
>GTTCGGGG_660_3 <unknown description>
GTCCTTCCCGGGCCAGGCTGTCACTGGGAATGCTGCACCCGGGTGAGTCGTGATTTCTTTCCAGGGCGGTTCGGGGGAATCCTGCCAACCCAGTAAGTTCGGGGGCATACCCTGCGCTGTGTTCGTTCGGGGCAACTGCAGCGTTGCGAACCTCCCACACCAAGCGGCCCAGTCTCGCAATAAGTGGGGGATCCTCAACT
>TCTAAACA_661_1 <unknown description>
GTCCTTCCCGGGCCAGGCTGTCACTGGGAATGCTGCACCCGGGTGAGTCGTGATTTCTTTCCAGGGCGCCGGGGAGGAATCCTGCCAACCCAGTAATCTAAACAGCATACCCTGCGCTGTGTTCCGGCTGTTCAACTGCAGCGTTGCGAACCTCCCACACCAAGCGGCCCAGTCTCGCAATAAGTGGGGGATCCTCAACT
>TCTAAACA_661_2 <unknown description>
GTCCTTCCCGGGCCAGGCTGTCACTGGGAATGCTGCACCCGGGTGAGTCGTGATTTCTTTCCAGGGCGCCGGGGAGGAATCCTGCCAACCCAGTAATCTAAACAGCATACCCTGCGCTGTGTTCTCTAAACACAACTGCAGCGTTGCGAACCTCCCACACCAAGCGGCCCAGTCTCGCAATAAGTGGGGGATCCTCAACT
>TCTAAACA_661_3 <unknown description>
GTCCTTCCCGGGCCAGGCTGTCACTGGGAATGCTGCACCCGGGTGAGTCGTGATTTCTTTCCAGGGCGTCTAAACAGAATCCTGCCAACCCAGTAATCTAAACAGCATACCCTGCGCTGTGTTCTCTAAACACAACTGCAGCGTTGCGAACCTCCCACACCAAGCGGCCCAGTCTCGCAATAAGTGGGGGATCCTCAACT
>TACGGCGT_662_1 <unknown description>
GTCCTTCCCGGGCCAGGCTGTCACTGGGAATGCTGCACCCGGGTGAGTCGTGATTTCTTTCCAGGGCGCCGGGGAGGAATCCTGCCAACCCAGTAATACGGCGTGCATACCCTGCGCTGTGTTCCGGCTGTTCAACTGCAGCGTTGCGAACCTCCCACACCAAGCGGCCCAGTCTCGCAATAAGTGGGGGATCCTCAACT
>TACGGCGT_662_2 <unknown description>
GTCCTTCCCGGGCCAGGCTGTCACTGGGAATGCTGCACCCGGGTGAGTCGTGATTTCTTTCCAGGGCGCCGGGGAGGAATCCTGCCAACCCAGTAATACGGCGTGCATACCCTGCGCTGTGTTCTACGGCGTCAACTGCAGCGTTGCGAACCTCCCACACCAAGCGGCCCAGTCTCGCAATAAGTGGGGGATCCTCAACT
>TACGGCGT_662_3 <unknown description>
GTCCTTCCCGGGCCAGGCTGTCACTGGGAATGCTGCACCCGGGTGAGTCGTGATTTCTTTCCAGGGCGTACGGCGTGAATCCTGCCAACCCAGTAATACGGCGTGCATACCCTGCGCTGTGTTCTACGGCGTCAACTGCAGCGTTGCGAACCTCCCACACCAAGCGGCCCAGTCTCGCAATAAGTGGGGGATCCTCAACT
>GGCGCCAT_663_1 <unknown description>
GTCCTTCCCGGGCCAGGCTGTCACTGGGAATGCTGCACCCGGGTGAGTCGTGATTTCTTTCCAGGGCGCCGGGGAGGAATCCTGCCAACCCAGTAAGGCGCCATGCATACCCTGCGCTGTGTTCCGGCTGTTCAACTGCAGCGTTGCGAACCTCCCACACCAAGCGGCCCAGTCTCGCAATAAGTGGGGGATCCTCAACT
>GGCGCCAT_663_2 <unknown description>
GTCCTTCCCGGGCCAGGCTGTCACTGGGAATGCTGCACCCGGGTGAGTCGTGATTTCTTTCCAGGGCGCCGGGGAGGAATCCTGCCAACCCAGTAAGGCGCCATGCATACCCTGCGCTGTGTTCGGCGCCATCAACTGCAGCGTTGCGAACCTCCCACACCAAGCGGCCCAGTCTCGCAATAAGTGGGGGATCCTCAACT
>GGCGCCAT_663_3 <unknown description>
GTCCTTCCCGGGCCAGGCTGTCACTGGGAATGCTGCACCCGGGTGAGTCGTGATTTCTTTCCAGGGCGGGCGCCATGAATCCTGCCAACCCAGTAAGGCGCCATGCATACCCTGCGCTGTGTTCGGCGCCATCAACTGCAGCGTTGCGAACCTCCCACACCAAGCGGCCCAGTCTCGCAATAAGTGGGGGATCCTCAACT
>GCACGACC_664_1 <unknown description>
GTCCTTCCCGGGCCAGGCTGTCACTGGGAATGCTGCACCCGGGTGAGTCGTGATTTCTTTCCAGGGCGCCGGGGAGGAATCCTGCCAACCCAGTAAGCACGACCGCATACCCTGCGCTGTGTTCCGGCTGTTCAACTGCAGCGTTGCGAACCTCCCACACCAAGCGGCCCAGTCTCGCAATAAGTGGGGGATCCTCAACT
>GCACGACC_664_2 <unknown description>
GTCCTTCCCGGGCCAGGCTGTCACTGGGAATGCTGCACCCGGGTGAGTCGTGATTTCTTTCCAGGGCGCCGGGGAGGAATCCTGCCAACCCAGTAAGCACGACCGCATACCCTGCGCTGTGTTCGCACGACCCAACTGCAGCGTTGCGAACCTCCCACACCAAGCGGCCCAGTCTCGCAATAAGTGGGGGATCCTCAACT
>GCACGACC_664_3 <unknown description>
GTCCTTCCCGGGCCAGGCTGTCACTGGGAATGCTGCACCCGGGTGAGTCGTGATTTCTTTCCAGGGCGGCACGACCGAATCCTGCCAACCCAGTAAGCACGACCGCATACCCTGCGCTGTGTTCGCACGACCCAACTGCAGCGTTGCGAACCTCCCACACCAAGCGGCCCAGTCTCGCAATAAGTGGGGGATCCTCAACT
>CAGCAGCAAA_665_1 <unknown description>
GTCCTTCCCGGGCCAGGCTGTCACTGGGAATGCTGCACCCGGGTGAGTCGTGATTTCTTTCCAGGGCGCCGGGGAGGAATCCTGCCAACCCAGTACAGCAGCAAACATACCCTGCGCTGTGTTCCGGCTGTTCAACTGCAGCGTTGCGAACCTCCCACACCAAGCGGCCCAGTCTCGCAATAAGTGGGGGATCCTCAACT
>CAGCAGCAAA_665_2 <unknown description>
GTCCTTCCCGGGCCAGGCTGTCACTGGGAATGCTGCACCCGGGTGAGTCGTGATTTCTTTCCAGGGCGCCGGGGAGGAATCCTGCCAACCCAGTACAGCAGCAAACATACCCTGCGCTGTGTTCCCAGCAGCAAACTGCAGCGTTGCGAACCTCCCACACCAAGCGGCCCAGTCTCGCAATAAGTGGGGGATCCTCAACT
>CAGCAGCAAA_665_3 <unknown description>
GTCCTTCCCGGGCCAGGCTGTCACTGGGAATGCTGCACCCGGGTGAGTCGTGATTTCTTTCCAGGCAGCAGCAAAGGAATCCTGCCAACCCAGTACAGCAGCAAACATACCCTGCGCTGTGTTCCCAGCAGCAAACTGCAGCGTTGCGAACCTCCCACACCAAGCGGCCCAGTCTCGCAATAAGTGGGGGATCCTCAACT
>GCCTCAGA_666_1 <unknown description>
GTCCTTCCCGGGCCAGGCTGTCACTGGGAATGCTGCACCCGGGTGAGTCGTGATTTCTTTCCAGGGCGCCGGGGAGGAATCCTGCCAACCCAGTAAGCCTCAGAGCATACCCTGCGCTGTGTTCCGGCTGTTCAACTGCAGCGTTGCGAACCTCCCACACCAAGCGGCCCAGTCTCGCAATAAGTGGGGGATCCTCAACT
>GCCTCAGA_666_2 <unknown description>
GTCCTTCCCGGGCCAGGCTGTCACTGGGAATGCTGCACCCGGGTGAGTCGTGATTTCTTTCCAGGGCGCCGGGGAGGAATCCTGCCAACCCAGTAAGCCTCAGAGCATACCCTGCGCTGTGTTCGCCTCAGACAACTGCAGCGTTGCGAACCTCCCACACCAAGCGGCCCAGTCTCGCAATAAGTGGGGGATCCTCAACT
>GCCTCAGA_666_3 <unknown description>
GTCCTTCCCGGGCCAGGCTGTCACTGGGAATGCTGCACCCGGGTGAGTCGTGATTTCTTTCCAGGGCGGCCTCAGAGAATCCTGCCAACCCAGTAAGCCTCAGAGCATACCCTGCGCTGTGTTCGCCTCAGACAACTGCAGCGTTGCGAACCTCCCACACCAAGCGGCCCAGTCTCGCAATAAGTGGGGGATCCTCAACT
>AAGGCATG_667_1 <unknown description>
GTCCTTCCCGGGCCAGGCTGTCACTGGGAATGCTGCACCCGGGTGAGTCGTGATTTCTTTCCAGGGCGCCGGGGAGGAATCCTGCCAACCCAGTAAAAGGCATGGCATACCCTGCGCTGTGTTCCGGCTGTTCAACTGCAGCGTTGCGAACCTCCCACACCAAGCGGCCCAGTCTCGCAATAAGTGGGGGATCCTCAACT
>AAGGCATG_667_2 <unknown description>
GTCCTTCCCGGGCCAGGCTGTCACTGGGAATGCTGCACCCGGGTGAGTCGTGATTTCTTTCCAGGGCGCCGGGGAGGAATCCTGCCAACCCAGTAAAAGGCATGGCATACCCTGCGCTGTGTTCAAGGCATGCAACTGCAGCGTTGCGAACCTCCCACACCAAGCGGCCCAGTCTCGCAATAAGTGGGGGATCCTCAACT
>AAGGCATG_667_3 <unknown description>
GTCCTTCCCGGGCCAGGCTGTCACTGGGAATGCTGCACCCGGGTGAGTCGTGATTTCTTTCCAGGGCGAAGGCATGGAATCCTGCCAACCCAGTAAAAGGCATGGCATACCCTGCGCTGTGTTCAAGGCATGCAACTGCAGCGTTGCGAACCTCCCACACCAAGCGGCCCAGTCTCGCAATAAGTGGGGGATCCTCAACT
>GCCCCGCC_668_1 <unknown description>
GTCCTTCCCGGGCCAGGCTGTCACTGGGAATGCTGCACCCGGGTGAGTCGTGATTTCTTTCCAGGGCGCCGGGGAGGAATCCTGCCAACCCAGTAAGCCCCGCCGCATACCCTGCGCTGTGTTCCGGCTGTTCAACTGCAGCGTTGCGAACCTCCCACACCAAGCGGCCCAGTCTCGCAATAAGTGGGGGATCCTCAACT
>GCCCCGCC_668_2 <unknown description>
GTCCTTCCCGGGCCAGGCTGTCACTGGGAATGCTGCACCCGGGTGAGTCGTGATTTCTTTCCAGGGCGCCGGGGAGGAATCCTGCCAACCCAGTAAGCCCCGCCGCATACCCTGCGCTGTGTTCGCCCCGCCCAACTGCAGCGTTGCGAACCTCCCACACCAAGCGGCCCAGTCTCGCAATAAGTGGGGGATCCTCAACT
>GCCCCGCC_668_3 <unknown description>
GTCCTTCCCGGGCCAGGCTGTCACTGGGAATGCTGCACCCGGGTGAGTCGTGATTTCTTTCCAGGGCGGCCCCGCCGAATCCTGCCAACCCAGTAAGCCCCGCCGCATACCCTGCGCTGTGTTCGCCCCGCCCAACTGCAGCGTTGCGAACCTCCCACACCAAGCGGCCCAGTCTCGCAATAAGTGGGGGATCCTCAACT
>CGCACCGG_669_1 <unknown description>
GTCCTTCCCGGGCCAGGCTGTCACTGGGAATGCTGCACCCGGGTGAGTCGTGATTTCTTTCCAGGGCGCCGGGGAGGAATCCTGCCAACCCAGTAACGCACCGGGCATACCCTGCGCTGTGTTCCGGCTGTTCAACTGCAGCGTTGCGAACCTCCCACACCAAGCGGCCCAGTCTCGCAATAAGTGGGGGATCCTCAACT
>CGCACCGG_669_2 <unknown description>
GTCCTTCCCGGGCCAGGCTGTCACTGGGAATGCTGCACCCGGGTGAGTCGTGATTTCTTTCCAGGGCGCCGGGGAGGAATCCTGCCAACCCAGTAACGCACCGGGCATACCCTGCGCTGTGTTCCGCACCGGCAACTGCAGCGTTGCGAACCTCCCACACCAAGCGGCCCAGTCTCGCAATAAGTGGGGGATCCTCAACT
>CGCACCGG_669_3 <unknown description>
GTCCTTCCCGGGCCAGGCTGTCACTGGGAATGCTGCACCCGGGTGAGTCGTGATTTCTTTCCAGGGCGCGCACCGGGAATCCTGCCAACCCAGTAACGCACCGGGCATACCCTGCGCTGTGTTCCGCACCGGCAACTGCAGCGTTGCGAACCTCCCACACCAAGCGGCCCAGTCTCGCAATAAGTGGGGGATCCTCAACT
>AGAGCAGG_670_1 <unknown description>
GTCCTTCCCGGGCCAGGCTGTCACTGGGAATGCTGCACCCGGGTGAGTCGTGATTTCTTTCCAGGGCGCCGGGGAGGAATCCTGCCAACCCAGTAAAGAGCAGGGCATACCCTGCGCTGTGTTCCGGCTGTTCAACTGCAGCGTTGCGAACCTCCCACACCAAGCGGCCCAGTCTCGCAATAAGTGGGGGATCCTCAACT
>AGAGCAGG_670_2 <unknown description>
GTCCTTCCCGGGCCAGGCTGTCACTGGGAATGCTGCACCCGGGTGAGTCGTGATTTCTTTCCAGGGCGCCGGGGAGGAATCCTGCCAACCCAGTAAAGAGCAGGGCATACCCTGCGCTGTGTTCAGAGCAGGCAACTGCAGCGTTGCGAACCTCCCACACCAAGCGGCCCAGTCTCGCAATAAGTGGGGGATCCTCAACT
>AGAGCAGG_670_3 <unknown description>
GTCCTTCCCGGGCCAGGCTGTCACTGGGAATGCTGCACCCGGGTGAGTCGTGATTTCTTTCCAGGGCGAGAGCAGGGAATCCTGCCAACCCAGTAAAGAGCAGGGCATACCCTGCGCTGTGTTCAGAGCAGGCAACTGCAGCGTTGCGAACCTCCCACACCAAGCGGCCCAGTCTCGCAATAAGTGGGGGATCCTCAACT
>GCTCGAGT_671_1 <unknown description>
GTCCTTCCCGGGCCAGGCTGTCACTGGGAATGCTGCACCCGGGTGAGTCGTGATTTCTTTCCAGGGCGCCGGGGAGGAATCCTGCCAACCCAGTAAGCTCGAGTGCATACCCTGCGCTGTGTTCCGGCTGTTCAACTGCAGCGTTGCGAACCTCCCACACCAAGCGGCCCAGTCTCGCAATAAGTGGGGGATCCTCAACT
>GCTCGAGT_671_2 <unknown description>
GTCCTTCCCGGGCCAGGCTGTCACTGGGAATGCTGCACCCGGGTGAGTCGTGATTTCTTTCCAGGGCGCCGGGGAGGAATCCTGCCAACCCAGTAAGCTCGAGTGCATACCCTGCGCTGTGTTCGCTCGAGTCAACTGCAGCGTTGCGAACCTCCCACACCAAGCGGCCCAGTCTCGCAATAAGTGGGGGATCCTCAACT
>GCTCGAGT_671_3 <unknown description>
GTCCTTCCCGGGCCAGGCTGTCACTGGGAATGCTGCACCCGGGTGAGTCGTGATTTCTTTCCAGGGCGGCTCGAGTGAATCCTGCCAACCCAGTAAGCTCGAGTGCATACCCTGCGCTGTGTTCGCTCGAGTCAACTGCAGCGTTGCGAACCTCCCACACCAAGCGGCCCAGTCTCGCAATAAGTGGGGGATCCTCAACT
>CGCACCAG_672_1 <unknown description>
GTCCTTCCCGGGCCAGGCTGTCACTGGGAATGCTGCACCCGGGTGAGTCGTGATTTCTTTCCAGGGCGCCGGGGAGGAATCCTGCCAACCCAGTAACGCACCAGGCATACCCTGCGCTGTGTTCCGGCTGTTCAACTGCAGCGTTGCGAACCTCCCACACCAAGCGGCCCAGTCTCGCAATAAGTGGGGGATCCTCAACT
>CGCACCAG_672_2 <unknown description>
GTCCTTCCCGGGCCAGGCTGTCACTGGGAATGCTGCACCCGGGTGAGTCGTGATTTCTTTCCAGGGCGCCGGGGAGGAATCCTGCCAACCCAGTAACGCACCAGGCATACCCTGCGCTGTGTTCCGCACCAGCAACTGCAGCGTTGCGAACCTCCCACACCAAGCGGCCCAGTCTCGCAATAAGTGGGGGATCCTCAACT
>CGCACCAG_672_3 <unknown description>
GTCCTTCCCGGGCCAGGCTGTCACTGGGAATGCTGCACCCGGGTGAGTCGTGATTTCTTTCCAGGGCGCGCACCAGGAATCCTGCCAACCCAGTAACGCACCAGGCATACCCTGCGCTGTGTTCCGCACCAGCAACTGCAGCGTTGCGAACCTCCCACACCAAGCGGCCCAGTCTCGCAATAAGTGGGGGATCCTCAACT
>GCGAGCAGGG_673_1 <unknown description>
GTCCTTCCCGGGCCAGGCTGTCACTGGGAATGCTGCACCCGGGTGAGTCGTGATTTCTTTCCAGGGCGCCGGGGAGGAATCCTGCCAACCCAGTAGCGAGCAGGGCATACCCTGCGCTGTGTTCCGGCTGTTCAACTGCAGCGTTGCGAACCTCCCACACCAAGCGGCCCAGTCTCGCAATAAGTGGGGGATCCTCAACT
>GCGAGCAGGG_673_2 <unknown description>
GTCCTTCCCGGGCCAGGCTGTCACTGGGAATGCTGCACCCGGGTGAGTCGTGATTTCTTTCCAGGGCGCCGGGGAGGAATCCTGCCAACCCAGTAGCGAGCAGGGCATACCCTGCGCTGTGTTCCGCGAGCAGGGCTGCAGCGTTGCGAACCTCCCACACCAAGCGGCCCAGTCTCGCAATAAGTGGGGGATCCTCAACT
>GCGAGCAGGG_673_3 <unknown description>
GTCCTTCCCGGGCCAGGCTGTCACTGGGAATGCTGCACCCGGGTGAGTCGTGATTTCTTTCCAGGGCGAGCAGGGGGAATCCTGCCAACCCAGTAGCGAGCAGGGCATACCCTGCGCTGTGTTCCGCGAGCAGGGCTGCAGCGTTGCGAACCTCCCACACCAAGCGGCCCAGTCTCGCAATAAGTGGGGGATCCTCAACT
>TCTGGATA_674_1 <unknown description>
GTCCTTCCCGGGCCAGGCTGTCACTGGGAATGCTGCACCCGGGTGAGTCGTGATTTCTTTCCAGGGCGCCGGGGAGGAATCCTGCCAACCCAGTAATCTGGATAGCATACCCTGCGCTGTGTTCCGGCTGTTCAACTGCAGCGTTGCGAACCTCCCACACCAAGCGGCCCAGTCTCGCAATAAGTGGGGGATCCTCAACT
>TCTGGATA_674_2 <unknown description>
GTCCTTCCCGGGCCAGGCTGTCACTGGGAATGCTGCACCCGGGTGAGTCGTGATTTCTTTCCAGGGCGCCGGGGAGGAATCCTGCCAACCCAGTAATCTGGATAGCATACCCTGCGCTGTGTTCTCTGGATACAACTGCAGCGTTGCGAACCTCCCACACCAAGCGGCCCAGTCTCGCAATAAGTGGGGGATCCTCAACT
>TCTGGATA_674_3 <unknown description>
GTCCTTCCCGGGCCAGGCTGTCACTGGGAATGCTGCACCCGGGTGAGTCGTGATTTCTTTCCAGGGCGTCTGGATAGAATCCTGCCAACCCAGTAATCTGGATAGCATACCCTGCGCTGTGTTCTCTGGATACAACTGCAGCGTTGCGAACCTCCCACACCAAGCGGCCCAGTCTCGCAATAAGTGGGGGATCCTCAACT
>GTTCGCGC_675_1 <unknown description>
GTCCTTCCCGGGCCAGGCTGTCACTGGGAATGCTGCACCCGGGTGAGTCGTGATTTCTTTCCAGGGCGCCGGGGAGGAATCCTGCCAACCCAGTAAGTTCGCGCGCATACCCTGCGCTGTGTTCCGGCTGTTCAACTGCAGCGTTGCGAACCTCCCACACCAAGCGGCCCAGTCTCGCAATAAGTGGGGGATCCTCAACT
>GTTCGCGC_675_2 <unknown description>
GTCCTTCCCGGGCCAGGCTGTCACTGGGAATGCTGCACCCGGGTGAGTCGTGATTTCTTTCCAGGGCGCCGGGGAGGAATCCTGCCAACCCAGTAAGTTCGCGCGCATACCCTGCGCTGTGTTCGTTCGCGCCAACTGCAGCGTTGCGAACCTCCCACACCAAGCGGCCCAGTCTCGCAATAAGTGGGGGATCCTCAACT
>GTTCGCGC_675_3 <unknown description>
GTCCTTCCCGGGCCAGGCTGTCACTGGGAATGCTGCACCCGGGTGAGTCGTGATTTCTTTCCAGGGCGGTTCGCGCGAATCCTGCCAACCCAGTAAGTTCGCGCGCATACCCTGCGCTGTGTTCGTTCGCGCCAACTGCAGCGTTGCGAACCTCCCACACCAAGCGGCCCAGTCTCGCAATAAGTGGGGGATCCTCAACT
>GCACCGGT_676_1 <unknown description>
GTCCTTCCCGGGCCAGGCTGTCACTGGGAATGCTGCACCCGGGTGAGTCGTGATTTCTTTCCAGGGCGCCGGGGAGGAATCCTGCCAACCCAGTAAGCACCGGTGCATACCCTGCGCTGTGTTCCGGCTGTTCAACTGCAGCGTTGCGAACCTCCCACACCAAGCGGCCCAGTCTCGCAATAAGTGGGGGATCCTCAACT
>GCACCGGT_676_2 <unknown description>
GTCCTTCCCGGGCCAGGCTGTCACTGGGAATGCTGCACCCGGGTGAGTCGTGATTTCTTTCCAGGGCGCCGGGGAGGAATCCTGCCAACCCAGTAAGCACCGGTGCATACCCTGCGCTGTGTTCGCACCGGTCAACTGCAGCGTTGCGAACCTCCCACACCAAGCGGCCCAGTCTCGCAATAAGTGGGGGATCCTCAACT
>GCACCGGT_676_3 <unknown description>
GTCCTTCCCGGGCCAGGCTGTCACTGGGAATGCTGCACCCGGGTGAGTCGTGATTTCTTTCCAGGGCGGCACCGGTGAATCCTGCCAACCCAGTAAGCACCGGTGCATACCCTGCGCTGTGTTCGCACCGGTCAACTGCAGCGTTGCGAACCTCCCACACCAAGCGGCCCAGTCTCGCAATAAGTGGGGGATCCTCAACT
>TGTACGGC_677_1 <unknown description>
GTCCTTCCCGGGCCAGGCTGTCACTGGGAATGCTGCACCCGGGTGAGTCGTGATTTCTTTCCAGGGCGCCGGGGAGGAATCCTGCCAACCCAGTAATGTACGGCGCATACCCTGCGCTGTGTTCCGGCTGTTCAACTGCAGCGTTGCGAACCTCCCACACCAAGCGGCCCAGTCTCGCAATAAGTGGGGGATCCTCAACT
>TGTACGGC_677_2 <unknown description>
GTCCTTCCCGGGCCAGGCTGTCACTGGGAATGCTGCACCCGGGTGAGTCGTGATTTCTTTCCAGGGCGCCGGGGAGGAATCCTGCCAACCCAGTAATGTACGGCGCATACCCTGCGCTGTGTTCTGTACGGCCAACTGCAGCGTTGCGAACCTCCCACACCAAGCGGCCCAGTCTCGCAATAAGTGGGGGATCCTCAACT
>TGTACGGC_677_3 <unknown description>
GTCCTTCCCGGGCCAGGCTGTCACTGGGAATGCTGCACCCGGGTGAGTCGTGATTTCTTTCCAGGGCGTGTACGGCGAATCCTGCCAACCCAGTAATGTACGGCGCATACCCTGCGCTGTGTTCTGTACGGCCAACTGCAGCGTTGCGAACCTCCCACACCAAGCGGCCCAGTCTCGCAATAAGTGGGGGATCCTCAACT
>TGCAATGG_678_1 <unknown description>
GTCCTTCCCGGGCCAGGCTGTCACTGGGAATGCTGCACCCGGGTGAGTCGTGATTTCTTTCCAGGGCGCCGGGGAGGAATCCTGCCAACCCAGTAATGCAATGGGCATACCCTGCGCTGTGTTCCGGCTGTTCAACTGCAGCGTTGCGAACCTCCCACACCAAGCGGCCCAGTCTCGCAATAAGTGGGGGATCCTCAACT
>TGCAATGG_678_2 <unknown description>
GTCCTTCCCGGGCCAGGCTGTCACTGGGAATGCTGCACCCGGGTGAGTCGTGATTTCTTTCCAGGGCGCCGGGGAGGAATCCTGCCAACCCAGTAATGCAATGGGCATACCCTGCGCTGTGTTCTGCAATGGCAACTGCAGCGTTGCGAACCTCCCACACCAAGCGGCCCAGTCTCGCAATAAGTGGGGGATCCTCAACT
>TGCAATGG_678_3 <unknown description>
GTCCTTCCCGGGCCAGGCTGTCACTGGGAATGCTGCACCCGGGTGAGTCGTGATTTCTTTCCAGGGCGTGCAATGGGAATCCTGCCAACCCAGTAATGCAATGGGCATACCCTGCGCTGTGTTCTGCAATGGCAACTGCAGCGTTGCGAACCTCCCACACCAAGCGGCCCAGTCTCGCAATAAGTGGGGGATCCTCAACT
>CATCAGCC_679_1 <unknown description>
GTCCTTCCCGGGCCAGGCTGTCACTGGGAATGCTGCACCCGGGTGAGTCGTGATTTCTTTCCAGGGCGCCGGGGAGGAATCCTGCCAACCCAGTAACATCAGCCGCATACCCTGCGCTGTGTTCCGGCTGTTCAACTGCAGCGTTGCGAACCTCCCACACCAAGCGGCCCAGTCTCGCAATAAGTGGGGGATCCTCAACT
>CATCAGCC_679_2 <unknown description>
GTCCTTCCCGGGCCAGGCTGTCACTGGGAATGCTGCACCCGGGTGAGTCGTGATTTCTTTCCAGGGCGCCGGGGAGGAATCCTGCCAACCCAGTAACATCAGCCGCATACCCTGCGCTGTGTTCCATCAGCCCAACTGCAGCGTTGCGAACCTCCCACACCAAGCGGCCCAGTCTCGCAATAAGTGGGGGATCCTCAACT
>CATCAGCC_679_3 <unknown description>
GTCCTTCCCGGGCCAGGCTGTCACTGGGAATGCTGCACCCGGGTGAGTCGTGATTTCTTTCCAGGGCGCATCAGCCGAATCCTGCCAACCCAGTAACATCAGCCGCATACCCTGCGCTGTGTTCCATCAGCCCAACTGCAGCGTTGCGAACCTCCCACACCAAGCGGCCCAGTCTCGCAATAAGTGGGGGATCCTCAACT
```
