## Supporting Information - S8 for "Bioinformatic prediction and high throughput in vivo screening to identify cis-regulatory elements for the development of algal synthetic promoters"

```
>Synthetic_Promoter_Chassis
GTCCTTCCCGGGCCAGGCTGTCACTGGGAATGCTGCACCCGGGTGAGTCGTGATTTCTTTCCAGGGCGCCGGGGAGGAATCCTGCCAACCCAGTAACGGCAACAGCATACCCTGCGCTGTGTTCCGGCTGTTCAACTGCAGCGTTGCGAACCTCCCACACCAAGCGGCCCAGTCTCGCAATAAGTGGGGGATCCTCAACT
>R2_AAACACGGAGAA_0_1 <unknown description>
GTCCTTCCCGGGCCAGGCTGTCACTGGGAATGCTGCACCCGGGTGAGTCGTGATTTCTTTCCAGGGCGCCGGGGAGGAATCCTGCCAACCCAGTAAACACGGAGAAATACCCTGCGCTGTGTTCCGGCTGTTCAACTGCAGCGTTGCGAACCTCCCACACCAAGCGGCCCAGTCTCGCAATAAGTGGGGGATCCTCAACT
>R2_AAACACGGAGAA_0_2 <unknown description>
GTCCTTCCCGGGCCAGGCTGTCACTGGGAATGCTGCACCCGGGTGAGTCGTGATTTCTTTCCAGGGCGCCGGGGAGGAATCCTGCCAACCCAGTAAACACGGAGAAATACCCTGCGCTGTGTTCCGAAACACGGAGAACAGCGTTGCGAACCTCCCACACCAAGCGGCCCAGTCTCGCAATAAGTGGGGGATCCTCAACT
>R2_AAACACGGAGAA_0_3 <unknown description>
GTCCTTCCCGGGCCAGGCTGTCACTGGGAATGCTGCACCCGGGTGAGTCGTGATTTCTTTCCAAACACGGAGAAAGGAATCCTGCCAACCCAGTAAACACGGAGAAATACCCTGCGCTGTGTTCCGAAACACGGAGAACAGCGTTGCGAACCTCCCACACCAAGCGGCCCAGTCTCGCAATAAGTGGGGGATCCTCAACT
>R2_AAACTGACCTGCA_1_1 <unknown description>
GTCCTTCCCGGGCCAGGCTGTCACTGGGAATGCTGCACCCGGGTGAGTCGTGATTTCTTTCCAGGGCGCCGGGGAGGAATCCTGCCAACCCAGTAAACTGACCTGCATACCCTGCGCTGTGTTCCGGCTGTTCAACTGCAGCGTTGCGAACCTCCCACACCAAGCGGCCCAGTCTCGCAATAAGTGGGGGATCCTCAACT
>R2_AAACTGACCTGCA_1_2 <unknown description>
GTCCTTCCCGGGCCAGGCTGTCACTGGGAATGCTGCACCCGGGTGAGTCGTGATTTCTTTCCAGGGCGCCGGGGAGGAATCCTGCCAACCCAGTAAACTGACCTGCATACCCTGCGCTGTGTTCCGGAAACTGACCTGCAGCGTTGCGAACCTCCCACACCAAGCGGCCCAGTCTCGCAATAAGTGGGGGATCCTCAACT
>R2_AAACTGACCTGCA_1_3 <unknown description>
GTCCTTCCCGGGCCAGGCTGTCACTGGGAATGCTGCACCCGGGTGAGTCGTGATTTCTTTCAAACTGACCTGCAAGGAATCCTGCCAACCCAGTAAACTGACCTGCATACCCTGCGCTGTGTTCCGGAAACTGACCTGCAGCGTTGCGAACCTCCCACACCAAGCGGCCCAGTCTCGCAATAAGTGGGGGATCCTCAACT
>R2_AAAGAAG_2_1 <unknown description>
GTCCTTCCCGGGCCAGGCTGTCACTGGGAATGCTGCACCCGGGTGAGTCGTGATTTCTTTCCAGGGCGCCGGGGAGGAATCCTGCCAACCCAGTAACAAAGAAGGCATACCCTGCGCTGTGTTCCGGCTGTTCAACTGCAGCGTTGCGAACCTCCCACACCAAGCGGCCCAGTCTCGCAATAAGTGGGGGATCCTCAACT
>R2_AAAGAAG_2_2 <unknown description>
GTCCTTCCCGGGCCAGGCTGTCACTGGGAATGCTGCACCCGGGTGAGTCGTGATTTCTTTCCAGGGCGCCGGGGAGGAATCCTGCCAACCCAGTAACAAAGAAGGCATACCCTGCGCTGTGTTCAAAGAAGTCAACTGCAGCGTTGCGAACCTCCCACACCAAGCGGCCCAGTCTCGCAATAAGTGGGGGATCCTCAACT
>R2_AAAGAAG_2_3 <unknown description>
GTCCTTCCCGGGCCAGGCTGTCACTGGGAATGCTGCACCCGGGTGAGTCGTGATTTCTTTCCAGGGCGCCAAAGAAGAATCCTGCCAACCCAGTAACAAAGAAGGCATACCCTGCGCTGTGTTCAAAGAAGTCAACTGCAGCGTTGCGAACCTCCCACACCAAGCGGCCCAGTCTCGCAATAAGTGGGGGATCCTCAACT
>R2_AAAGCCCCAACGC_3_1 <unknown description>
GTCCTTCCCGGGCCAGGCTGTCACTGGGAATGCTGCACCCGGGTGAGTCGTGATTTCTTTCCAGGGCGCCGGGGAGGAATCCTGCCAACCCAGTAAAGCCCCAACGCTACCCTGCGCTGTGTTCCGGCTGTTCAACTGCAGCGTTGCGAACCTCCCACACCAAGCGGCCCAGTCTCGCAATAAGTGGGGGATCCTCAACT
>R2_AAAGCCCCAACGC_3_2 <unknown description>
GTCCTTCCCGGGCCAGGCTGTCACTGGGAATGCTGCACCCGGGTGAGTCGTGATTTCTTTCCAGGGCGCCGGGGAGGAATCCTGCCAACCCAGTAAAGCCCCAACGCTACCCTGCGCTGTGTTCCGGAAAGCCCCAACGCGCGTTGCGAACCTCCCACACCAAGCGGCCCAGTCTCGCAATAAGTGGGGGATCCTCAACT
>R2_AAAGCCCCAACGC_3_3 <unknown description>
GTCCTTCCCGGGCCAGGCTGTCACTGGGAATGCTGCACCCGGGTGAGTCGTGATTTCTTTCAAAGCCCCAACGCAGGAATCCTGCCAACCCAGTAAAGCCCCAACGCTACCCTGCGCTGTGTTCCGGAAAGCCCCAACGCGCGTTGCGAACCTCCCACACCAAGCGGCCCAGTCTCGCAATAAGTGGGGGATCCTCAACT
>R2_AAAGCGCTAT_4_1 <unknown description>
GTCCTTCCCGGGCCAGGCTGTCACTGGGAATGCTGCACCCGGGTGAGTCGTGATTTCTTTCCAGGGCGCCGGGGAGGAATCCTGCCAACCCAGTAAAAGCGCTATCATACCCTGCGCTGTGTTCCGGCTGTTCAACTGCAGCGTTGCGAACCTCCCACACCAAGCGGCCCAGTCTCGCAATAAGTGGGGGATCCTCAACT
>R2_AAAGCGCTAT_4_2 <unknown description>
GTCCTTCCCGGGCCAGGCTGTCACTGGGAATGCTGCACCCGGGTGAGTCGTGATTTCTTTCCAGGGCGCCGGGGAGGAATCCTGCCAACCCAGTAAAAGCGCTATCATACCCTGCGCTGTGTTCCAAAGCGCTATCTGCAGCGTTGCGAACCTCCCACACCAAGCGGCCCAGTCTCGCAATAAGTGGGGGATCCTCAACT
>R2_AAAGCGCTAT_4_3 <unknown description>
GTCCTTCCCGGGCCAGGCTGTCACTGGGAATGCTGCACCCGGGTGAGTCGTGATTTCTTTCCAGGAAAGCGCTATGGAATCCTGCCAACCCAGTAAAAGCGCTATCATACCCTGCGCTGTGTTCCAAAGCGCTATCTGCAGCGTTGCGAACCTCCCACACCAAGCGGCCCAGTCTCGCAATAAGTGGGGGATCCTCAACT
>R2_AACAGCCC_5_1 <unknown description>
GTCCTTCCCGGGCCAGGCTGTCACTGGGAATGCTGCACCCGGGTGAGTCGTGATTTCTTTCCAGGGCGCCGGGGAGGAATCCTGCCAACCCAGTAAAACAGCCCGCATACCCTGCGCTGTGTTCCGGCTGTTCAACTGCAGCGTTGCGAACCTCCCACACCAAGCGGCCCAGTCTCGCAATAAGTGGGGGATCCTCAACT
>R2_AACAGCCC_5_2 <unknown description>
GTCCTTCCCGGGCCAGGCTGTCACTGGGAATGCTGCACCCGGGTGAGTCGTGATTTCTTTCCAGGGCGCCGGGGAGGAATCCTGCCAACCCAGTAAAACAGCCCGCATACCCTGCGCTGTGTTCAACAGCCCCAACTGCAGCGTTGCGAACCTCCCACACCAAGCGGCCCAGTCTCGCAATAAGTGGGGGATCCTCAACT
>R2_AACAGCCC_5_3 <unknown description>
GTCCTTCCCGGGCCAGGCTGTCACTGGGAATGCTGCACCCGGGTGAGTCGTGATTTCTTTCCAGGGCGAACAGCCCGAATCCTGCCAACCCAGTAAAACAGCCCGCATACCCTGCGCTGTGTTCAACAGCCCCAACTGCAGCGTTGCGAACCTCCCACACCAAGCGGCCCAGTCTCGCAATAAGTGGGGGATCCTCAACT
>R2_AACAGCTTCGAG_6_1 <unknown description>
GTCCTTCCCGGGCCAGGCTGTCACTGGGAATGCTGCACCCGGGTGAGTCGTGATTTCTTTCCAGGGCGCCGGGGAGGAATCCTGCCAACCCAGTAACAGCTTCGAGATACCCTGCGCTGTGTTCCGGCTGTTCAACTGCAGCGTTGCGAACCTCCCACACCAAGCGGCCCAGTCTCGCAATAAGTGGGGGATCCTCAACT
>R2_AACAGCTTCGAG_6_2 <unknown description>
GTCCTTCCCGGGCCAGGCTGTCACTGGGAATGCTGCACCCGGGTGAGTCGTGATTTCTTTCCAGGGCGCCGGGGAGGAATCCTGCCAACCCAGTAACAGCTTCGAGATACCCTGCGCTGTGTTCCGAACAGCTTCGAGCAGCGTTGCGAACCTCCCACACCAAGCGGCCCAGTCTCGCAATAAGTGGGGGATCCTCAACT
>R2_AACAGCTTCGAG_6_3 <unknown description>
GTCCTTCCCGGGCCAGGCTGTCACTGGGAATGCTGCACCCGGGTGAGTCGTGATTTCTTTCCAACAGCTTCGAGAGGAATCCTGCCAACCCAGTAACAGCTTCGAGATACCCTGCGCTGTGTTCCGAACAGCTTCGAGCAGCGTTGCGAACCTCCCACACCAAGCGGCCCAGTCTCGCAATAAGTGGGGGATCCTCAACT
>R2_AACATCTTCGTC_7_1 <unknown description>
GTCCTTCCCGGGCCAGGCTGTCACTGGGAATGCTGCACCCGGGTGAGTCGTGATTTCTTTCCAGGGCGCCGGGGAGGAATCCTGCCAACCCAGTAACATCTTCGTCATACCCTGCGCTGTGTTCCGGCTGTTCAACTGCAGCGTTGCGAACCTCCCACACCAAGCGGCCCAGTCTCGCAATAAGTGGGGGATCCTCAACT
>R2_AACATCTTCGTC_7_2 <unknown description>
GTCCTTCCCGGGCCAGGCTGTCACTGGGAATGCTGCACCCGGGTGAGTCGTGATTTCTTTCCAGGGCGCCGGGGAGGAATCCTGCCAACCCAGTAACATCTTCGTCATACCCTGCGCTGTGTTCCGAACATCTTCGTCCAGCGTTGCGAACCTCCCACACCAAGCGGCCCAGTCTCGCAATAAGTGGGGGATCCTCAACT
>R2_AACATCTTCGTC_7_3 <unknown description>
GTCCTTCCCGGGCCAGGCTGTCACTGGGAATGCTGCACCCGGGTGAGTCGTGATTTCTTTCCAACATCTTCGTCAGGAATCCTGCCAACCCAGTAACATCTTCGTCATACCCTGCGCTGTGTTCCGAACATCTTCGTCCAGCGTTGCGAACCTCCCACACCAAGCGGCCCAGTCTCGCAATAAGTGGGGGATCCTCAACT
>R2_AACCCGGGCACAC_8_1 <unknown description>
GTCCTTCCCGGGCCAGGCTGTCACTGGGAATGCTGCACCCGGGTGAGTCGTGATTTCTTTCCAGGGCGCCGGGGAGGAATCCTGCCAACCCAGTAACCCGGGCACACTACCCTGCGCTGTGTTCCGGCTGTTCAACTGCAGCGTTGCGAACCTCCCACACCAAGCGGCCCAGTCTCGCAATAAGTGGGGGATCCTCAACT
>R2_AACCCGGGCACAC_8_2 <unknown description>
GTCCTTCCCGGGCCAGGCTGTCACTGGGAATGCTGCACCCGGGTGAGTCGTGATTTCTTTCCAGGGCGCCGGGGAGGAATCCTGCCAACCCAGTAACCCGGGCACACTACCCTGCGCTGTGTTCCGGAACCCGGGCACACGCGTTGCGAACCTCCCACACCAAGCGGCCCAGTCTCGCAATAAGTGGGGGATCCTCAACT
>R2_AACCCGGGCACAC_8_3 <unknown description>
GTCCTTCCCGGGCCAGGCTGTCACTGGGAATGCTGCACCCGGGTGAGTCGTGATTTCTTTCAACCCGGGCACACAGGAATCCTGCCAACCCAGTAACCCGGGCACACTACCCTGCGCTGTGTTCCGGAACCCGGGCACACGCGTTGCGAACCTCCCACACCAAGCGGCCCAGTCTCGCAATAAGTGGGGGATCCTCAACT
>R2_AACCCTTCGTA_9_1 <unknown description>
GTCCTTCCCGGGCCAGGCTGTCACTGGGAATGCTGCACCCGGGTGAGTCGTGATTTCTTTCCAGGGCGCCGGGGAGGAATCCTGCCAACCCAGTAAACCCTTCGTAATACCCTGCGCTGTGTTCCGGCTGTTCAACTGCAGCGTTGCGAACCTCCCACACCAAGCGGCCCAGTCTCGCAATAAGTGGGGGATCCTCAACT
>R2_AACCCTTCGTA_9_2 <unknown description>
GTCCTTCCCGGGCCAGGCTGTCACTGGGAATGCTGCACCCGGGTGAGTCGTGATTTCTTTCCAGGGCGCCGGGGAGGAATCCTGCCAACCCAGTAAACCCTTCGTAATACCCTGCGCTGTGTTCCGAACCCTTCGTAGCAGCGTTGCGAACCTCCCACACCAAGCGGCCCAGTCTCGCAATAAGTGGGGGATCCTCAACT
>R2_AACCCTTCGTA_9_3 <unknown description>
GTCCTTCCCGGGCCAGGCTGTCACTGGGAATGCTGCACCCGGGTGAGTCGTGATTTCTTTCCAGAACCCTTCGTAGGAATCCTGCCAACCCAGTAAACCCTTCGTAATACCCTGCGCTGTGTTCCGAACCCTTCGTAGCAGCGTTGCGAACCTCCCACACCAAGCGGCCCAGTCTCGCAATAAGTGGGGGATCCTCAACT
>R2_AACCGCGCTCGT_10_1 <unknown description>
GTCCTTCCCGGGCCAGGCTGTCACTGGGAATGCTGCACCCGGGTGAGTCGTGATTTCTTTCCAGGGCGCCGGGGAGGAATCCTGCCAACCCAGTAACCGCGCTCGTATACCCTGCGCTGTGTTCCGGCTGTTCAACTGCAGCGTTGCGAACCTCCCACACCAAGCGGCCCAGTCTCGCAATAAGTGGGGGATCCTCAACT
>R2_AACCGCGCTCGT_10_2 <unknown description>
GTCCTTCCCGGGCCAGGCTGTCACTGGGAATGCTGCACCCGGGTGAGTCGTGATTTCTTTCCAGGGCGCCGGGGAGGAATCCTGCCAACCCAGTAACCGCGCTCGTATACCCTGCGCTGTGTTCCGAACCGCGCTCGTCAGCGTTGCGAACCTCCCACACCAAGCGGCCCAGTCTCGCAATAAGTGGGGGATCCTCAACT
>R2_AACCGCGCTCGT_10_3 <unknown description>
GTCCTTCCCGGGCCAGGCTGTCACTGGGAATGCTGCACCCGGGTGAGTCGTGATTTCTTTCCAACCGCGCTCGTAGGAATCCTGCCAACCCAGTAACCGCGCTCGTATACCCTGCGCTGTGTTCCGAACCGCGCTCGTCAGCGTTGCGAACCTCCCACACCAAGCGGCCCAGTCTCGCAATAAGTGGGGGATCCTCAACT
>R2_AACGCAGC_11_1 <unknown description>
GTCCTTCCCGGGCCAGGCTGTCACTGGGAATGCTGCACCCGGGTGAGTCGTGATTTCTTTCCAGGGCGCCGGGGAGGAATCCTGCCAACCCAGTAAAACGCAGCGCATACCCTGCGCTGTGTTCCGGCTGTTCAACTGCAGCGTTGCGAACCTCCCACACCAAGCGGCCCAGTCTCGCAATAAGTGGGGGATCCTCAACT
>R2_AACGCAGC_11_2 <unknown description>
GTCCTTCCCGGGCCAGGCTGTCACTGGGAATGCTGCACCCGGGTGAGTCGTGATTTCTTTCCAGGGCGCCGGGGAGGAATCCTGCCAACCCAGTAAAACGCAGCGCATACCCTGCGCTGTGTTCAACGCAGCCAACTGCAGCGTTGCGAACCTCCCACACCAAGCGGCCCAGTCTCGCAATAAGTGGGGGATCCTCAACT
>R2_AACGCAGC_11_3 <unknown description>
GTCCTTCCCGGGCCAGGCTGTCACTGGGAATGCTGCACCCGGGTGAGTCGTGATTTCTTTCCAGGGCGAACGCAGCGAATCCTGCCAACCCAGTAAAACGCAGCGCATACCCTGCGCTGTGTTCAACGCAGCCAACTGCAGCGTTGCGAACCTCCCACACCAAGCGGCCCAGTCTCGCAATAAGTGGGGGATCCTCAACT
>R2_AACGTTCTTGAT_12_1 <unknown description>
GTCCTTCCCGGGCCAGGCTGTCACTGGGAATGCTGCACCCGGGTGAGTCGTGATTTCTTTCCAGGGCGCCGGGGAGGAATCCTGCCAACCCAGTAACGTTCTTGATATACCCTGCGCTGTGTTCCGGCTGTTCAACTGCAGCGTTGCGAACCTCCCACACCAAGCGGCCCAGTCTCGCAATAAGTGGGGGATCCTCAACT
>R2_AACGTTCTTGAT_12_2 <unknown description>
GTCCTTCCCGGGCCAGGCTGTCACTGGGAATGCTGCACCCGGGTGAGTCGTGATTTCTTTCCAGGGCGCCGGGGAGGAATCCTGCCAACCCAGTAACGTTCTTGATATACCCTGCGCTGTGTTCCGAACGTTCTTGATCAGCGTTGCGAACCTCCCACACCAAGCGGCCCAGTCTCGCAATAAGTGGGGGATCCTCAACT
>R2_AACGTTCTTGAT_12_3 <unknown description>
GTCCTTCCCGGGCCAGGCTGTCACTGGGAATGCTGCACCCGGGTGAGTCGTGATTTCTTTCCAACGTTCTTGATAGGAATCCTGCCAACCCAGTAACGTTCTTGATATACCCTGCGCTGTGTTCCGAACGTTCTTGATCAGCGTTGCGAACCTCCCACACCAAGCGGCCCAGTCTCGCAATAAGTGGGGGATCCTCAACT
>R2_AACTCGCTGCCC_13_1 <unknown description>
GTCCTTCCCGGGCCAGGCTGTCACTGGGAATGCTGCACCCGGGTGAGTCGTGATTTCTTTCCAGGGCGCCGGGGAGGAATCCTGCCAACCCAGTAACTCGCTGCCCATACCCTGCGCTGTGTTCCGGCTGTTCAACTGCAGCGTTGCGAACCTCCCACACCAAGCGGCCCAGTCTCGCAATAAGTGGGGGATCCTCAACT
>R2_AACTCGCTGCCC_13_2 <unknown description>
GTCCTTCCCGGGCCAGGCTGTCACTGGGAATGCTGCACCCGGGTGAGTCGTGATTTCTTTCCAGGGCGCCGGGGAGGAATCCTGCCAACCCAGTAACTCGCTGCCCATACCCTGCGCTGTGTTCCGAACTCGCTGCCCCAGCGTTGCGAACCTCCCACACCAAGCGGCCCAGTCTCGCAATAAGTGGGGGATCCTCAACT
>R2_AACTCGCTGCCC_13_3 <unknown description>
GTCCTTCCCGGGCCAGGCTGTCACTGGGAATGCTGCACCCGGGTGAGTCGTGATTTCTTTCCAACTCGCTGCCCAGGAATCCTGCCAACCCAGTAACTCGCTGCCCATACCCTGCGCTGTGTTCCGAACTCGCTGCCCCAGCGTTGCGAACCTCCCACACCAAGCGGCCCAGTCTCGCAATAAGTGGGGGATCCTCAACT
>R2_AAGAAGCGTA_14_1 <unknown description>
GTCCTTCCCGGGCCAGGCTGTCACTGGGAATGCTGCACCCGGGTGAGTCGTGATTTCTTTCCAGGGCGCCGGGGAGGAATCCTGCCAACCCAGTAAAGAAGCGTACATACCCTGCGCTGTGTTCCGGCTGTTCAACTGCAGCGTTGCGAACCTCCCACACCAAGCGGCCCAGTCTCGCAATAAGTGGGGGATCCTCAACT
>R2_AAGAAGCGTA_14_2 <unknown description>
GTCCTTCCCGGGCCAGGCTGTCACTGGGAATGCTGCACCCGGGTGAGTCGTGATTTCTTTCCAGGGCGCCGGGGAGGAATCCTGCCAACCCAGTAAAGAAGCGTACATACCCTGCGCTGTGTTCCAAGAAGCGTACTGCAGCGTTGCGAACCTCCCACACCAAGCGGCCCAGTCTCGCAATAAGTGGGGGATCCTCAACT
>R2_AAGAAGCGTA_14_3 <unknown description>
GTCCTTCCCGGGCCAGGCTGTCACTGGGAATGCTGCACCCGGGTGAGTCGTGATTTCTTTCCAGGAAGAAGCGTAGGAATCCTGCCAACCCAGTAAAGAAGCGTACATACCCTGCGCTGTGTTCCAAGAAGCGTACTGCAGCGTTGCGAACCTCCCACACCAAGCGGCCCAGTCTCGCAATAAGTGGGGGATCCTCAACT
>R2_AAGAAGTCAG_15_1 <unknown description>
GTCCTTCCCGGGCCAGGCTGTCACTGGGAATGCTGCACCCGGGTGAGTCGTGATTTCTTTCCAGGGCGCCGGGGAGGAATCCTGCCAACCCAGTAAAGAAGTCAGCATACCCTGCGCTGTGTTCCGGCTGTTCAACTGCAGCGTTGCGAACCTCCCACACCAAGCGGCCCAGTCTCGCAATAAGTGGGGGATCCTCAACT
>R2_AAGAAGTCAG_15_2 <unknown description>
GTCCTTCCCGGGCCAGGCTGTCACTGGGAATGCTGCACCCGGGTGAGTCGTGATTTCTTTCCAGGGCGCCGGGGAGGAATCCTGCCAACCCAGTAAAGAAGTCAGCATACCCTGCGCTGTGTTCCAAGAAGTCAGCTGCAGCGTTGCGAACCTCCCACACCAAGCGGCCCAGTCTCGCAATAAGTGGGGGATCCTCAACT
>R2_AAGAAGTCAG_15_3 <unknown description>
GTCCTTCCCGGGCCAGGCTGTCACTGGGAATGCTGCACCCGGGTGAGTCGTGATTTCTTTCCAGGAAGAAGTCAGGGAATCCTGCCAACCCAGTAAAGAAGTCAGCATACCCTGCGCTGTGTTCCAAGAAGTCAGCTGCAGCGTTGCGAACCTCCCACACCAAGCGGCCCAGTCTCGCAATAAGTGGGGGATCCTCAACT
>R2_AAGACAGCGGGAT_16_1 <unknown description>
GTCCTTCCCGGGCCAGGCTGTCACTGGGAATGCTGCACCCGGGTGAGTCGTGATTTCTTTCCAGGGCGCCGGGGAGGAATCCTGCCAACCCAGTAAGACAGCGGGATTACCCTGCGCTGTGTTCCGGCTGTTCAACTGCAGCGTTGCGAACCTCCCACACCAAGCGGCCCAGTCTCGCAATAAGTGGGGGATCCTCAACT
>R2_AAGACAGCGGGAT_16_2 <unknown description>
GTCCTTCCCGGGCCAGGCTGTCACTGGGAATGCTGCACCCGGGTGAGTCGTGATTTCTTTCCAGGGCGCCGGGGAGGAATCCTGCCAACCCAGTAAGACAGCGGGATTACCCTGCGCTGTGTTCCGGAAGACAGCGGGATGCGTTGCGAACCTCCCACACCAAGCGGCCCAGTCTCGCAATAAGTGGGGGATCCTCAACT
>R2_AAGACAGCGGGAT_16_3 <unknown description>
GTCCTTCCCGGGCCAGGCTGTCACTGGGAATGCTGCACCCGGGTGAGTCGTGATTTCTTTCAAGACAGCGGGATAGGAATCCTGCCAACCCAGTAAGACAGCGGGATTACCCTGCGCTGTGTTCCGGAAGACAGCGGGATGCGTTGCGAACCTCCCACACCAAGCGGCCCAGTCTCGCAATAAGTGGGGGATCCTCAACT
>R2_AAGAGCGCTCGA_17_1 <unknown description>
GTCCTTCCCGGGCCAGGCTGTCACTGGGAATGCTGCACCCGGGTGAGTCGTGATTTCTTTCCAGGGCGCCGGGGAGGAATCCTGCCAACCCAGTAAGAGCGCTCGAATACCCTGCGCTGTGTTCCGGCTGTTCAACTGCAGCGTTGCGAACCTCCCACACCAAGCGGCCCAGTCTCGCAATAAGTGGGGGATCCTCAACT
>R2_AAGAGCGCTCGA_17_2 <unknown description>
GTCCTTCCCGGGCCAGGCTGTCACTGGGAATGCTGCACCCGGGTGAGTCGTGATTTCTTTCCAGGGCGCCGGGGAGGAATCCTGCCAACCCAGTAAGAGCGCTCGAATACCCTGCGCTGTGTTCCGAAGAGCGCTCGACAGCGTTGCGAACCTCCCACACCAAGCGGCCCAGTCTCGCAATAAGTGGGGGATCCTCAACT
>R2_AAGAGCGCTCGA_17_3 <unknown description>
GTCCTTCCCGGGCCAGGCTGTCACTGGGAATGCTGCACCCGGGTGAGTCGTGATTTCTTTCCAAGAGCGCTCGAAGGAATCCTGCCAACCCAGTAAGAGCGCTCGAATACCCTGCGCTGTGTTCCGAAGAGCGCTCGACAGCGTTGCGAACCTCCCACACCAAGCGGCCCAGTCTCGCAATAAGTGGGGGATCCTCAACT
>R2_AAGAGGAGGTG_18_1 <unknown description>
GTCCTTCCCGGGCCAGGCTGTCACTGGGAATGCTGCACCCGGGTGAGTCGTGATTTCTTTCCAGGGCGCCGGGGAGGAATCCTGCCAACCCAGTAAAGAGGAGGTGATACCCTGCGCTGTGTTCCGGCTGTTCAACTGCAGCGTTGCGAACCTCCCACACCAAGCGGCCCAGTCTCGCAATAAGTGGGGGATCCTCAACT
>R2_AAGAGGAGGTG_18_2 <unknown description>
GTCCTTCCCGGGCCAGGCTGTCACTGGGAATGCTGCACCCGGGTGAGTCGTGATTTCTTTCCAGGGCGCCGGGGAGGAATCCTGCCAACCCAGTAAAGAGGAGGTGATACCCTGCGCTGTGTTCCGAAGAGGAGGTGGCAGCGTTGCGAACCTCCCACACCAAGCGGCCCAGTCTCGCAATAAGTGGGGGATCCTCAACT
>R2_AAGAGGAGGTG_18_3 <unknown description>
GTCCTTCCCGGGCCAGGCTGTCACTGGGAATGCTGCACCCGGGTGAGTCGTGATTTCTTTCCAGAAGAGGAGGTGGGAATCCTGCCAACCCAGTAAAGAGGAGGTGATACCCTGCGCTGTGTTCCGAAGAGGAGGTGGCAGCGTTGCGAACCTCCCACACCAAGCGGCCCAGTCTCGCAATAAGTGGGGGATCCTCAACT
>R2_AAGCGGCGCGCGC_19_1 <unknown description>
GTCCTTCCCGGGCCAGGCTGTCACTGGGAATGCTGCACCCGGGTGAGTCGTGATTTCTTTCCAGGGCGCCGGGGAGGAATCCTGCCAACCCAGTAAGCGGCGCGCGCTACCCTGCGCTGTGTTCCGGCTGTTCAACTGCAGCGTTGCGAACCTCCCACACCAAGCGGCCCAGTCTCGCAATAAGTGGGGGATCCTCAACT
>R2_AAGCGGCGCGCGC_19_2 <unknown description>
GTCCTTCCCGGGCCAGGCTGTCACTGGGAATGCTGCACCCGGGTGAGTCGTGATTTCTTTCCAGGGCGCCGGGGAGGAATCCTGCCAACCCAGTAAGCGGCGCGCGCTACCCTGCGCTGTGTTCCGGAAGCGGCGCGCGCGCGTTGCGAACCTCCCACACCAAGCGGCCCAGTCTCGCAATAAGTGGGGGATCCTCAACT
>R2_AAGCGGCGCGCGC_19_3 <unknown description>
GTCCTTCCCGGGCCAGGCTGTCACTGGGAATGCTGCACCCGGGTGAGTCGTGATTTCTTTCAAGCGGCGCGCGCAGGAATCCTGCCAACCCAGTAAGCGGCGCGCGCTACCCTGCGCTGTGTTCCGGAAGCGGCGCGCGCGCGTTGCGAACCTCCCACACCAAGCGGCCCAGTCTCGCAATAAGTGGGGGATCCTCAACT
>R2_AAGCTCGCGGTT_20_1 <unknown description>
GTCCTTCCCGGGCCAGGCTGTCACTGGGAATGCTGCACCCGGGTGAGTCGTGATTTCTTTCCAGGGCGCCGGGGAGGAATCCTGCCAACCCAGTAAGCTCGCGGTTATACCCTGCGCTGTGTTCCGGCTGTTCAACTGCAGCGTTGCGAACCTCCCACACCAAGCGGCCCAGTCTCGCAATAAGTGGGGGATCCTCAACT
>R2_AAGCTCGCGGTT_20_2 <unknown description>
GTCCTTCCCGGGCCAGGCTGTCACTGGGAATGCTGCACCCGGGTGAGTCGTGATTTCTTTCCAGGGCGCCGGGGAGGAATCCTGCCAACCCAGTAAGCTCGCGGTTATACCCTGCGCTGTGTTCCGAAGCTCGCGGTTCAGCGTTGCGAACCTCCCACACCAAGCGGCCCAGTCTCGCAATAAGTGGGGGATCCTCAACT
>R2_AAGCTCGCGGTT_20_3 <unknown description>
GTCCTTCCCGGGCCAGGCTGTCACTGGGAATGCTGCACCCGGGTGAGTCGTGATTTCTTTCCAAGCTCGCGGTTAGGAATCCTGCCAACCCAGTAAGCTCGCGGTTATACCCTGCGCTGTGTTCCGAAGCTCGCGGTTCAGCGTTGCGAACCTCCCACACCAAGCGGCCCAGTCTCGCAATAAGTGGGGGATCCTCAACT
>R2_AAGGAGCTTCAT_21_1 <unknown description>
GTCCTTCCCGGGCCAGGCTGTCACTGGGAATGCTGCACCCGGGTGAGTCGTGATTTCTTTCCAGGGCGCCGGGGAGGAATCCTGCCAACCCAGTAAGGAGCTTCATATACCCTGCGCTGTGTTCCGGCTGTTCAACTGCAGCGTTGCGAACCTCCCACACCAAGCGGCCCAGTCTCGCAATAAGTGGGGGATCCTCAACT
>R2_AAGGAGCTTCAT_21_2 <unknown description>
GTCCTTCCCGGGCCAGGCTGTCACTGGGAATGCTGCACCCGGGTGAGTCGTGATTTCTTTCCAGGGCGCCGGGGAGGAATCCTGCCAACCCAGTAAGGAGCTTCATATACCCTGCGCTGTGTTCCGAAGGAGCTTCATCAGCGTTGCGAACCTCCCACACCAAGCGGCCCAGTCTCGCAATAAGTGGGGGATCCTCAACT
>R2_AAGGAGCTTCAT_21_3 <unknown description>
GTCCTTCCCGGGCCAGGCTGTCACTGGGAATGCTGCACCCGGGTGAGTCGTGATTTCTTTCCAAGGAGCTTCATAGGAATCCTGCCAACCCAGTAAGGAGCTTCATATACCCTGCGCTGTGTTCCGAAGGAGCTTCATCAGCGTTGCGAACCTCCCACACCAAGCGGCCCAGTCTCGCAATAAGTGGGGGATCCTCAACT
>R2_AAGGTCCGC_22_1 <unknown description>
GTCCTTCCCGGGCCAGGCTGTCACTGGGAATGCTGCACCCGGGTGAGTCGTGATTTCTTTCCAGGGCGCCGGGGAGGAATCCTGCCAACCCAGTAAAAGGTCCGCCATACCCTGCGCTGTGTTCCGGCTGTTCAACTGCAGCGTTGCGAACCTCCCACACCAAGCGGCCCAGTCTCGCAATAAGTGGGGGATCCTCAACT
>R2_AAGGTCCGC_22_2 <unknown description>
GTCCTTCCCGGGCCAGGCTGTCACTGGGAATGCTGCACCCGGGTGAGTCGTGATTTCTTTCCAGGGCGCCGGGGAGGAATCCTGCCAACCCAGTAAAAGGTCCGCCATACCCTGCGCTGTGTTCCAAGGTCCGCACTGCAGCGTTGCGAACCTCCCACACCAAGCGGCCCAGTCTCGCAATAAGTGGGGGATCCTCAACT
>R2_AAGGTCCGC_22_3 <unknown description>
GTCCTTCCCGGGCCAGGCTGTCACTGGGAATGCTGCACCCGGGTGAGTCGTGATTTCTTTCCAGGGCAAGGTCCGCGAATCCTGCCAACCCAGTAAAAGGTCCGCCATACCCTGCGCTGTGTTCCAAGGTCCGCACTGCAGCGTTGCGAACCTCCCACACCAAGCGGCCCAGTCTCGCAATAAGTGGGGGATCCTCAACT
>R2_AAGTCTGCAGCGC_23_1 <unknown description>
GTCCTTCCCGGGCCAGGCTGTCACTGGGAATGCTGCACCCGGGTGAGTCGTGATTTCTTTCCAGGGCGCCGGGGAGGAATCCTGCCAACCCAGTAAGTCTGCAGCGCTACCCTGCGCTGTGTTCCGGCTGTTCAACTGCAGCGTTGCGAACCTCCCACACCAAGCGGCCCAGTCTCGCAATAAGTGGGGGATCCTCAACT
>R2_AAGTCTGCAGCGC_23_2 <unknown description>
GTCCTTCCCGGGCCAGGCTGTCACTGGGAATGCTGCACCCGGGTGAGTCGTGATTTCTTTCCAGGGCGCCGGGGAGGAATCCTGCCAACCCAGTAAGTCTGCAGCGCTACCCTGCGCTGTGTTCCGGAAGTCTGCAGCGCGCGTTGCGAACCTCCCACACCAAGCGGCCCAGTCTCGCAATAAGTGGGGGATCCTCAACT
>R2_AAGTCTGCAGCGC_23_3 <unknown description>
GTCCTTCCCGGGCCAGGCTGTCACTGGGAATGCTGCACCCGGGTGAGTCGTGATTTCTTTCAAGTCTGCAGCGCAGGAATCCTGCCAACCCAGTAAGTCTGCAGCGCTACCCTGCGCTGTGTTCCGGAAGTCTGCAGCGCGCGTTGCGAACCTCCCACACCAAGCGGCCCAGTCTCGCAATAAGTGGGGGATCCTCAACT
>R2_AAGTCTGCTGCGG_24_1 <unknown description>
GTCCTTCCCGGGCCAGGCTGTCACTGGGAATGCTGCACCCGGGTGAGTCGTGATTTCTTTCCAGGGCGCCGGGGAGGAATCCTGCCAACCCAGTAAGTCTGCTGCGGTACCCTGCGCTGTGTTCCGGCTGTTCAACTGCAGCGTTGCGAACCTCCCACACCAAGCGGCCCAGTCTCGCAATAAGTGGGGGATCCTCAACT
>R2_AAGTCTGCTGCGG_24_2 <unknown description>
GTCCTTCCCGGGCCAGGCTGTCACTGGGAATGCTGCACCCGGGTGAGTCGTGATTTCTTTCCAGGGCGCCGGGGAGGAATCCTGCCAACCCAGTAAGTCTGCTGCGGTACCCTGCGCTGTGTTCCGGAAGTCTGCTGCGGGCGTTGCGAACCTCCCACACCAAGCGGCCCAGTCTCGCAATAAGTGGGGGATCCTCAACT
>R2_AAGTCTGCTGCGG_24_3 <unknown description>
GTCCTTCCCGGGCCAGGCTGTCACTGGGAATGCTGCACCCGGGTGAGTCGTGATTTCTTTCAAGTCTGCTGCGGAGGAATCCTGCCAACCCAGTAAGTCTGCTGCGGTACCCTGCGCTGTGTTCCGGAAGTCTGCTGCGGGCGTTGCGAACCTCCCACACCAAGCGGCCCAGTCTCGCAATAAGTGGGGGATCCTCAACT
>R2_AATACGAGCTGCT_25_1 <unknown description>
GTCCTTCCCGGGCCAGGCTGTCACTGGGAATGCTGCACCCGGGTGAGTCGTGATTTCTTTCCAGGGCGCCGGGGAGGAATCCTGCCAACCCAGTAATACGAGCTGCTTACCCTGCGCTGTGTTCCGGCTGTTCAACTGCAGCGTTGCGAACCTCCCACACCAAGCGGCCCAGTCTCGCAATAAGTGGGGGATCCTCAACT
>R2_AATACGAGCTGCT_25_2 <unknown description>
GTCCTTCCCGGGCCAGGCTGTCACTGGGAATGCTGCACCCGGGTGAGTCGTGATTTCTTTCCAGGGCGCCGGGGAGGAATCCTGCCAACCCAGTAATACGAGCTGCTTACCCTGCGCTGTGTTCCGGAATACGAGCTGCTGCGTTGCGAACCTCCCACACCAAGCGGCCCAGTCTCGCAATAAGTGGGGGATCCTCAACT
>R2_AATACGAGCTGCT_25_3 <unknown description>
GTCCTTCCCGGGCCAGGCTGTCACTGGGAATGCTGCACCCGGGTGAGTCGTGATTTCTTTCAATACGAGCTGCTAGGAATCCTGCCAACCCAGTAATACGAGCTGCTTACCCTGCGCTGTGTTCCGGAATACGAGCTGCTGCGTTGCGAACCTCCCACACCAAGCGGCCCAGTCTCGCAATAAGTGGGGGATCCTCAACT
>R2_AATGATGAGC_26_1 <unknown description>
GTCCTTCCCGGGCCAGGCTGTCACTGGGAATGCTGCACCCGGGTGAGTCGTGATTTCTTTCCAGGGCGCCGGGGAGGAATCCTGCCAACCCAGTAAATGATGAGCCATACCCTGCGCTGTGTTCCGGCTGTTCAACTGCAGCGTTGCGAACCTCCCACACCAAGCGGCCCAGTCTCGCAATAAGTGGGGGATCCTCAACT
>R2_AATGATGAGC_26_2 <unknown description>
GTCCTTCCCGGGCCAGGCTGTCACTGGGAATGCTGCACCCGGGTGAGTCGTGATTTCTTTCCAGGGCGCCGGGGAGGAATCCTGCCAACCCAGTAAATGATGAGCCATACCCTGCGCTGTGTTCCAATGATGAGCCTGCAGCGTTGCGAACCTCCCACACCAAGCGGCCCAGTCTCGCAATAAGTGGGGGATCCTCAACT
>R2_AATGATGAGC_26_3 <unknown description>
GTCCTTCCCGGGCCAGGCTGTCACTGGGAATGCTGCACCCGGGTGAGTCGTGATTTCTTTCCAGGAATGATGAGCGGAATCCTGCCAACCCAGTAAATGATGAGCCATACCCTGCGCTGTGTTCCAATGATGAGCCTGCAGCGTTGCGAACCTCCCACACCAAGCGGCCCAGTCTCGCAATAAGTGGGGGATCCTCAACT
>R2_AATTAGCTGCAT_27_1 <unknown description>
GTCCTTCCCGGGCCAGGCTGTCACTGGGAATGCTGCACCCGGGTGAGTCGTGATTTCTTTCCAGGGCGCCGGGGAGGAATCCTGCCAACCCAGTAATTAGCTGCATATACCCTGCGCTGTGTTCCGGCTGTTCAACTGCAGCGTTGCGAACCTCCCACACCAAGCGGCCCAGTCTCGCAATAAGTGGGGGATCCTCAACT
>R2_AATTAGCTGCAT_27_2 <unknown description>
GTCCTTCCCGGGCCAGGCTGTCACTGGGAATGCTGCACCCGGGTGAGTCGTGATTTCTTTCCAGGGCGCCGGGGAGGAATCCTGCCAACCCAGTAATTAGCTGCATATACCCTGCGCTGTGTTCCGAATTAGCTGCATCAGCGTTGCGAACCTCCCACACCAAGCGGCCCAGTCTCGCAATAAGTGGGGGATCCTCAACT
>R2_AATTAGCTGCAT_27_3 <unknown description>
GTCCTTCCCGGGCCAGGCTGTCACTGGGAATGCTGCACCCGGGTGAGTCGTGATTTCTTTCCAATTAGCTGCATAGGAATCCTGCCAACCCAGTAATTAGCTGCATATACCCTGCGCTGTGTTCCGAATTAGCTGCATCAGCGTTGCGAACCTCCCACACCAAGCGGCCCAGTCTCGCAATAAGTGGGGGATCCTCAACT
>R2_ACAAAGGTGAG_28_1 <unknown description>
GTCCTTCCCGGGCCAGGCTGTCACTGGGAATGCTGCACCCGGGTGAGTCGTGATTTCTTTCCAGGGCGCCGGGGAGGAATCCTGCCAACCCAGTAACAAAGGTGAGATACCCTGCGCTGTGTTCCGGCTGTTCAACTGCAGCGTTGCGAACCTCCCACACCAAGCGGCCCAGTCTCGCAATAAGTGGGGGATCCTCAACT
>R2_ACAAAGGTGAG_28_2 <unknown description>
GTCCTTCCCGGGCCAGGCTGTCACTGGGAATGCTGCACCCGGGTGAGTCGTGATTTCTTTCCAGGGCGCCGGGGAGGAATCCTGCCAACCCAGTAACAAAGGTGAGATACCCTGCGCTGTGTTCCGACAAAGGTGAGGCAGCGTTGCGAACCTCCCACACCAAGCGGCCCAGTCTCGCAATAAGTGGGGGATCCTCAACT
>R2_ACAAAGGTGAG_28_3 <unknown description>
GTCCTTCCCGGGCCAGGCTGTCACTGGGAATGCTGCACCCGGGTGAGTCGTGATTTCTTTCCAGACAAAGGTGAGGGAATCCTGCCAACCCAGTAACAAAGGTGAGATACCCTGCGCTGTGTTCCGACAAAGGTGAGGCAGCGTTGCGAACCTCCCACACCAAGCGGCCCAGTCTCGCAATAAGTGGGGGATCCTCAACT
>R2_ACAACAGCCC_29_1 <unknown description>
GTCCTTCCCGGGCCAGGCTGTCACTGGGAATGCTGCACCCGGGTGAGTCGTGATTTCTTTCCAGGGCGCCGGGGAGGAATCCTGCCAACCCAGTAACAACAGCCCCATACCCTGCGCTGTGTTCCGGCTGTTCAACTGCAGCGTTGCGAACCTCCCACACCAAGCGGCCCAGTCTCGCAATAAGTGGGGGATCCTCAACT
>R2_ACAACAGCCC_29_2 <unknown description>
GTCCTTCCCGGGCCAGGCTGTCACTGGGAATGCTGCACCCGGGTGAGTCGTGATTTCTTTCCAGGGCGCCGGGGAGGAATCCTGCCAACCCAGTAACAACAGCCCCATACCCTGCGCTGTGTTCCACAACAGCCCCTGCAGCGTTGCGAACCTCCCACACCAAGCGGCCCAGTCTCGCAATAAGTGGGGGATCCTCAACT
>R2_ACAACAGCCC_29_3 <unknown description>
GTCCTTCCCGGGCCAGGCTGTCACTGGGAATGCTGCACCCGGGTGAGTCGTGATTTCTTTCCAGGACAACAGCCCGGAATCCTGCCAACCCAGTAACAACAGCCCCATACCCTGCGCTGTGTTCCACAACAGCCCCTGCAGCGTTGCGAACCTCCCACACCAAGCGGCCCAGTCTCGCAATAAGTGGGGGATCCTCAACT
>R2_ACAAGCAGCA_30_1 <unknown description>
GTCCTTCCCGGGCCAGGCTGTCACTGGGAATGCTGCACCCGGGTGAGTCGTGATTTCTTTCCAGGGCGCCGGGGAGGAATCCTGCCAACCCAGTAACAAGCAGCACATACCCTGCGCTGTGTTCCGGCTGTTCAACTGCAGCGTTGCGAACCTCCCACACCAAGCGGCCCAGTCTCGCAATAAGTGGGGGATCCTCAACT
>R2_ACAAGCAGCA_30_2 <unknown description>
GTCCTTCCCGGGCCAGGCTGTCACTGGGAATGCTGCACCCGGGTGAGTCGTGATTTCTTTCCAGGGCGCCGGGGAGGAATCCTGCCAACCCAGTAACAAGCAGCACATACCCTGCGCTGTGTTCCACAAGCAGCACTGCAGCGTTGCGAACCTCCCACACCAAGCGGCCCAGTCTCGCAATAAGTGGGGGATCCTCAACT
>R2_ACAAGCAGCA_30_3 <unknown description>
GTCCTTCCCGGGCCAGGCTGTCACTGGGAATGCTGCACCCGGGTGAGTCGTGATTTCTTTCCAGGACAAGCAGCAGGAATCCTGCCAACCCAGTAACAAGCAGCACATACCCTGCGCTGTGTTCCACAAGCAGCACTGCAGCGTTGCGAACCTCCCACACCAAGCGGCCCAGTCTCGCAATAAGTGGGGGATCCTCAACT
>R2_ACACACA_31_1 <unknown description>
GTCCTTCCCGGGCCAGGCTGTCACTGGGAATGCTGCACCCGGGTGAGTCGTGATTTCTTTCCAGGGCGCCGGGGAGGAATCCTGCCAACCCAGTAACACACACAGCATACCCTGCGCTGTGTTCCGGCTGTTCAACTGCAGCGTTGCGAACCTCCCACACCAAGCGGCCCAGTCTCGCAATAAGTGGGGGATCCTCAACT
>R2_ACACACA_31_2 <unknown description>
GTCCTTCCCGGGCCAGGCTGTCACTGGGAATGCTGCACCCGGGTGAGTCGTGATTTCTTTCCAGGGCGCCGGGGAGGAATCCTGCCAACCCAGTAACACACACAGCATACCCTGCGCTGTGTTCACACACATCAACTGCAGCGTTGCGAACCTCCCACACCAAGCGGCCCAGTCTCGCAATAAGTGGGGGATCCTCAACT
>R2_ACACACA_31_3 <unknown description>
GTCCTTCCCGGGCCAGGCTGTCACTGGGAATGCTGCACCCGGGTGAGTCGTGATTTCTTTCCAGGGCGCCACACACAAATCCTGCCAACCCAGTAACACACACAGCATACCCTGCGCTGTGTTCACACACATCAACTGCAGCGTTGCGAACCTCCCACACCAAGCGGCCCAGTCTCGCAATAAGTGGGGGATCCTCAACT
>R2_ACAGACTCC_32_1 <unknown description>
GTCCTTCCCGGGCCAGGCTGTCACTGGGAATGCTGCACCCGGGTGAGTCGTGATTTCTTTCCAGGGCGCCGGGGAGGAATCCTGCCAACCCAGTAAACAGACTCCCATACCCTGCGCTGTGTTCCGGCTGTTCAACTGCAGCGTTGCGAACCTCCCACACCAAGCGGCCCAGTCTCGCAATAAGTGGGGGATCCTCAACT
>R2_ACAGACTCC_32_2 <unknown description>
GTCCTTCCCGGGCCAGGCTGTCACTGGGAATGCTGCACCCGGGTGAGTCGTGATTTCTTTCCAGGGCGCCGGGGAGGAATCCTGCCAACCCAGTAAACAGACTCCCATACCCTGCGCTGTGTTCCACAGACTCCACTGCAGCGTTGCGAACCTCCCACACCAAGCGGCCCAGTCTCGCAATAAGTGGGGGATCCTCAACT
>R2_ACAGACTCC_32_3 <unknown description>
GTCCTTCCCGGGCCAGGCTGTCACTGGGAATGCTGCACCCGGGTGAGTCGTGATTTCTTTCCAGGGCACAGACTCCGAATCCTGCCAACCCAGTAAACAGACTCCCATACCCTGCGCTGTGTTCCACAGACTCCACTGCAGCGTTGCGAACCTCCCACACCAAGCGGCCCAGTCTCGCAATAAGTGGGGGATCCTCAACT
>R2_ACAGTCCAAGG_33_1 <unknown description>
GTCCTTCCCGGGCCAGGCTGTCACTGGGAATGCTGCACCCGGGTGAGTCGTGATTTCTTTCCAGGGCGCCGGGGAGGAATCCTGCCAACCCAGTAACAGTCCAAGGATACCCTGCGCTGTGTTCCGGCTGTTCAACTGCAGCGTTGCGAACCTCCCACACCAAGCGGCCCAGTCTCGCAATAAGTGGGGGATCCTCAACT
>R2_ACAGTCCAAGG_33_2 <unknown description>
GTCCTTCCCGGGCCAGGCTGTCACTGGGAATGCTGCACCCGGGTGAGTCGTGATTTCTTTCCAGGGCGCCGGGGAGGAATCCTGCCAACCCAGTAACAGTCCAAGGATACCCTGCGCTGTGTTCCGACAGTCCAAGGGCAGCGTTGCGAACCTCCCACACCAAGCGGCCCAGTCTCGCAATAAGTGGGGGATCCTCAACT
>R2_ACAGTCCAAGG_33_3 <unknown description>
GTCCTTCCCGGGCCAGGCTGTCACTGGGAATGCTGCACCCGGGTGAGTCGTGATTTCTTTCCAGACAGTCCAAGGGGAATCCTGCCAACCCAGTAACAGTCCAAGGATACCCTGCGCTGTGTTCCGACAGTCCAAGGGCAGCGTTGCGAACCTCCCACACCAAGCGGCCCAGTCTCGCAATAAGTGGGGGATCCTCAACT
>R2_ACCAATGAA_34_1 <unknown description>
GTCCTTCCCGGGCCAGGCTGTCACTGGGAATGCTGCACCCGGGTGAGTCGTGATTTCTTTCCAGGGCGCCGGGGAGGAATCCTGCCAACCCAGTAAACCAATGAACATACCCTGCGCTGTGTTCCGGCTGTTCAACTGCAGCGTTGCGAACCTCCCACACCAAGCGGCCCAGTCTCGCAATAAGTGGGGGATCCTCAACT
>R2_ACCAATGAA_34_2 <unknown description>
GTCCTTCCCGGGCCAGGCTGTCACTGGGAATGCTGCACCCGGGTGAGTCGTGATTTCTTTCCAGGGCGCCGGGGAGGAATCCTGCCAACCCAGTAAACCAATGAACATACCCTGCGCTGTGTTCCACCAATGAAACTGCAGCGTTGCGAACCTCCCACACCAAGCGGCCCAGTCTCGCAATAAGTGGGGGATCCTCAACT
>R2_ACCAATGAA_34_3 <unknown description>
GTCCTTCCCGGGCCAGGCTGTCACTGGGAATGCTGCACCCGGGTGAGTCGTGATTTCTTTCCAGGGCACCAATGAAGAATCCTGCCAACCCAGTAAACCAATGAACATACCCTGCGCTGTGTTCCACCAATGAAACTGCAGCGTTGCGAACCTCCCACACCAAGCGGCCCAGTCTCGCAATAAGTGGGGGATCCTCAACT
>R2_ACCAATGAAG_35_1 <unknown description>
GTCCTTCCCGGGCCAGGCTGTCACTGGGAATGCTGCACCCGGGTGAGTCGTGATTTCTTTCCAGGGCGCCGGGGAGGAATCCTGCCAACCCAGTAACCAATGAAGCATACCCTGCGCTGTGTTCCGGCTGTTCAACTGCAGCGTTGCGAACCTCCCACACCAAGCGGCCCAGTCTCGCAATAAGTGGGGGATCCTCAACT
>R2_ACCAATGAAG_35_2 <unknown description>
GTCCTTCCCGGGCCAGGCTGTCACTGGGAATGCTGCACCCGGGTGAGTCGTGATTTCTTTCCAGGGCGCCGGGGAGGAATCCTGCCAACCCAGTAACCAATGAAGCATACCCTGCGCTGTGTTCCACCAATGAAGCTGCAGCGTTGCGAACCTCCCACACCAAGCGGCCCAGTCTCGCAATAAGTGGGGGATCCTCAACT
>R2_ACCAATGAAG_35_3 <unknown description>
GTCCTTCCCGGGCCAGGCTGTCACTGGGAATGCTGCACCCGGGTGAGTCGTGATTTCTTTCCAGGACCAATGAAGGGAATCCTGCCAACCCAGTAACCAATGAAGCATACCCTGCGCTGTGTTCCACCAATGAAGCTGCAGCGTTGCGAACCTCCCACACCAAGCGGCCCAGTCTCGCAATAAGTGGGGGATCCTCAACT
>R2_ACCAGTGAC_36_1 <unknown description>
GTCCTTCCCGGGCCAGGCTGTCACTGGGAATGCTGCACCCGGGTGAGTCGTGATTTCTTTCCAGGGCGCCGGGGAGGAATCCTGCCAACCCAGTAAACCAGTGACCATACCCTGCGCTGTGTTCCGGCTGTTCAACTGCAGCGTTGCGAACCTCCCACACCAAGCGGCCCAGTCTCGCAATAAGTGGGGGATCCTCAACT
>R2_ACCAGTGAC_36_2 <unknown description>
GTCCTTCCCGGGCCAGGCTGTCACTGGGAATGCTGCACCCGGGTGAGTCGTGATTTCTTTCCAGGGCGCCGGGGAGGAATCCTGCCAACCCAGTAAACCAGTGACCATACCCTGCGCTGTGTTCCACCAGTGACACTGCAGCGTTGCGAACCTCCCACACCAAGCGGCCCAGTCTCGCAATAAGTGGGGGATCCTCAACT
>R2_ACCAGTGAC_36_3 <unknown description>
GTCCTTCCCGGGCCAGGCTGTCACTGGGAATGCTGCACCCGGGTGAGTCGTGATTTCTTTCCAGGGCACCAGTGACGAATCCTGCCAACCCAGTAAACCAGTGACCATACCCTGCGCTGTGTTCCACCAGTGACACTGCAGCGTTGCGAACCTCCCACACCAAGCGGCCCAGTCTCGCAATAAGTGGGGGATCCTCAACT
>R2_ACCCCAAAAGC_37_1 <unknown description>
GTCCTTCCCGGGCCAGGCTGTCACTGGGAATGCTGCACCCGGGTGAGTCGTGATTTCTTTCCAGGGCGCCGGGGAGGAATCCTGCCAACCCAGTAACCCCAAAAGCATACCCTGCGCTGTGTTCCGGCTGTTCAACTGCAGCGTTGCGAACCTCCCACACCAAGCGGCCCAGTCTCGCAATAAGTGGGGGATCCTCAACT
>R2_ACCCCAAAAGC_37_2 <unknown description>
GTCCTTCCCGGGCCAGGCTGTCACTGGGAATGCTGCACCCGGGTGAGTCGTGATTTCTTTCCAGGGCGCCGGGGAGGAATCCTGCCAACCCAGTAACCCCAAAAGCATACCCTGCGCTGTGTTCCGACCCCAAAAGCGCAGCGTTGCGAACCTCCCACACCAAGCGGCCCAGTCTCGCAATAAGTGGGGGATCCTCAACT
>R2_ACCCCAAAAGC_37_3 <unknown description>
GTCCTTCCCGGGCCAGGCTGTCACTGGGAATGCTGCACCCGGGTGAGTCGTGATTTCTTTCCAGACCCCAAAAGCGGAATCCTGCCAACCCAGTAACCCCAAAAGCATACCCTGCGCTGTGTTCCGACCCCAAAAGCGCAGCGTTGCGAACCTCCCACACCAAGCGGCCCAGTCTCGCAATAAGTGGGGGATCCTCAACT
>R2_ACCCCAAGATCGA_38_1 <unknown description>
GTCCTTCCCGGGCCAGGCTGTCACTGGGAATGCTGCACCCGGGTGAGTCGTGATTTCTTTCCAGGGCGCCGGGGAGGAATCCTGCCAACCCAGTACCCCAAGATCGATACCCTGCGCTGTGTTCCGGCTGTTCAACTGCAGCGTTGCGAACCTCCCACACCAAGCGGCCCAGTCTCGCAATAAGTGGGGGATCCTCAACT
>R2_ACCCCAAGATCGA_38_2 <unknown description>
GTCCTTCCCGGGCCAGGCTGTCACTGGGAATGCTGCACCCGGGTGAGTCGTGATTTCTTTCCAGGGCGCCGGGGAGGAATCCTGCCAACCCAGTACCCCAAGATCGATACCCTGCGCTGTGTTCCGGACCCCAAGATCGAGCGTTGCGAACCTCCCACACCAAGCGGCCCAGTCTCGCAATAAGTGGGGGATCCTCAACT
>R2_ACCCCAAGATCGA_38_3 <unknown description>
GTCCTTCCCGGGCCAGGCTGTCACTGGGAATGCTGCACCCGGGTGAGTCGTGATTTCTTTCACCCCAAGATCGAAGGAATCCTGCCAACCCAGTACCCCAAGATCGATACCCTGCGCTGTGTTCCGGACCCCAAGATCGAGCGTTGCGAACCTCCCACACCAAGCGGCCCAGTCTCGCAATAAGTGGGGGATCCTCAACT
>R2_ACCCCCCAAC_39_1 <unknown description>
GTCCTTCCCGGGCCAGGCTGTCACTGGGAATGCTGCACCCGGGTGAGTCGTGATTTCTTTCCAGGGCGCCGGGGAGGAATCCTGCCAACCCAGTAACCCCCCAACCATACCCTGCGCTGTGTTCCGGCTGTTCAACTGCAGCGTTGCGAACCTCCCACACCAAGCGGCCCAGTCTCGCAATAAGTGGGGGATCCTCAACT
>R2_ACCCCCCAAC_39_2 <unknown description>
GTCCTTCCCGGGCCAGGCTGTCACTGGGAATGCTGCACCCGGGTGAGTCGTGATTTCTTTCCAGGGCGCCGGGGAGGAATCCTGCCAACCCAGTAACCCCCCAACCATACCCTGCGCTGTGTTCCACCCCCCAACCTGCAGCGTTGCGAACCTCCCACACCAAGCGGCCCAGTCTCGCAATAAGTGGGGGATCCTCAACT
>R2_ACCCCCCAAC_39_3 <unknown description>
GTCCTTCCCGGGCCAGGCTGTCACTGGGAATGCTGCACCCGGGTGAGTCGTGATTTCTTTCCAGGACCCCCCAACGGAATCCTGCCAACCCAGTAACCCCCCAACCATACCCTGCGCTGTGTTCCACCCCCCAACCTGCAGCGTTGCGAACCTCCCACACCAAGCGGCCCAGTCTCGCAATAAGTGGGGGATCCTCAACT
>R2_ACCCTCGC_40_1 <unknown description>
GTCCTTCCCGGGCCAGGCTGTCACTGGGAATGCTGCACCCGGGTGAGTCGTGATTTCTTTCCAGGGCGCCGGGGAGGAATCCTGCCAACCCAGTAAACCCTCGCGCATACCCTGCGCTGTGTTCCGGCTGTTCAACTGCAGCGTTGCGAACCTCCCACACCAAGCGGCCCAGTCTCGCAATAAGTGGGGGATCCTCAACT
>R2_ACCCTCGC_40_2 <unknown description>
GTCCTTCCCGGGCCAGGCTGTCACTGGGAATGCTGCACCCGGGTGAGTCGTGATTTCTTTCCAGGGCGCCGGGGAGGAATCCTGCCAACCCAGTAAACCCTCGCGCATACCCTGCGCTGTGTTCACCCTCGCCAACTGCAGCGTTGCGAACCTCCCACACCAAGCGGCCCAGTCTCGCAATAAGTGGGGGATCCTCAACT
>R2_ACCCTCGC_40_3 <unknown description>
GTCCTTCCCGGGCCAGGCTGTCACTGGGAATGCTGCACCCGGGTGAGTCGTGATTTCTTTCCAGGGCGACCCTCGCGAATCCTGCCAACCCAGTAAACCCTCGCGCATACCCTGCGCTGTGTTCACCCTCGCCAACTGCAGCGTTGCGAACCTCCCACACCAAGCGGCCCAGTCTCGCAATAAGTGGGGGATCCTCAACT
>R2_ACCCTCGCCCG_41_1 <unknown description>
GTCCTTCCCGGGCCAGGCTGTCACTGGGAATGCTGCACCCGGGTGAGTCGTGATTTCTTTCCAGGGCGCCGGGGAGGAATCCTGCCAACCCAGTAACCCTCGCCCGATACCCTGCGCTGTGTTCCGGCTGTTCAACTGCAGCGTTGCGAACCTCCCACACCAAGCGGCCCAGTCTCGCAATAAGTGGGGGATCCTCAACT
>R2_ACCCTCGCCCG_41_2 <unknown description>
GTCCTTCCCGGGCCAGGCTGTCACTGGGAATGCTGCACCCGGGTGAGTCGTGATTTCTTTCCAGGGCGCCGGGGAGGAATCCTGCCAACCCAGTAACCCTCGCCCGATACCCTGCGCTGTGTTCCGACCCTCGCCCGGCAGCGTTGCGAACCTCCCACACCAAGCGGCCCAGTCTCGCAATAAGTGGGGGATCCTCAACT
>R2_ACCCTCGCCCG_41_3 <unknown description>
GTCCTTCCCGGGCCAGGCTGTCACTGGGAATGCTGCACCCGGGTGAGTCGTGATTTCTTTCCAGACCCTCGCCCGGGAATCCTGCCAACCCAGTAACCCTCGCCCGATACCCTGCGCTGTGTTCCGACCCTCGCCCGGCAGCGTTGCGAACCTCCCACACCAAGCGGCCCAGTCTCGCAATAAGTGGGGGATCCTCAACT
>R2_ACCGCGAGCTTCT_42_1 <unknown description>
GTCCTTCCCGGGCCAGGCTGTCACTGGGAATGCTGCACCCGGGTGAGTCGTGATTTCTTTCCAGGGCGCCGGGGAGGAATCCTGCCAACCCAGTACCGCGAGCTTCTTACCCTGCGCTGTGTTCCGGCTGTTCAACTGCAGCGTTGCGAACCTCCCACACCAAGCGGCCCAGTCTCGCAATAAGTGGGGGATCCTCAACT
>R2_ACCGCGAGCTTCT_42_2 <unknown description>
GTCCTTCCCGGGCCAGGCTGTCACTGGGAATGCTGCACCCGGGTGAGTCGTGATTTCTTTCCAGGGCGCCGGGGAGGAATCCTGCCAACCCAGTACCGCGAGCTTCTTACCCTGCGCTGTGTTCCGGACCGCGAGCTTCTGCGTTGCGAACCTCCCACACCAAGCGGCCCAGTCTCGCAATAAGTGGGGGATCCTCAACT
>R2_ACCGCGAGCTTCT_42_3 <unknown description>
GTCCTTCCCGGGCCAGGCTGTCACTGGGAATGCTGCACCCGGGTGAGTCGTGATTTCTTTCACCGCGAGCTTCTAGGAATCCTGCCAACCCAGTACCGCGAGCTTCTTACCCTGCGCTGTGTTCCGGACCGCGAGCTTCTGCGTTGCGAACCTCCCACACCAAGCGGCCCAGTCTCGCAATAAGTGGGGGATCCTCAACT
>R2_ACCGCGGC_43_1 <unknown description>
GTCCTTCCCGGGCCAGGCTGTCACTGGGAATGCTGCACCCGGGTGAGTCGTGATTTCTTTCCAGGGCGCCGGGGAGGAATCCTGCCAACCCAGTAAACCGCGGCGCATACCCTGCGCTGTGTTCCGGCTGTTCAACTGCAGCGTTGCGAACCTCCCACACCAAGCGGCCCAGTCTCGCAATAAGTGGGGGATCCTCAACT
>R2_ACCGCGGC_43_2 <unknown description>
GTCCTTCCCGGGCCAGGCTGTCACTGGGAATGCTGCACCCGGGTGAGTCGTGATTTCTTTCCAGGGCGCCGGGGAGGAATCCTGCCAACCCAGTAAACCGCGGCGCATACCCTGCGCTGTGTTCACCGCGGCCAACTGCAGCGTTGCGAACCTCCCACACCAAGCGGCCCAGTCTCGCAATAAGTGGGGGATCCTCAACT
>R2_ACCGCGGC_43_3 <unknown description>
GTCCTTCCCGGGCCAGGCTGTCACTGGGAATGCTGCACCCGGGTGAGTCGTGATTTCTTTCCAGGGCGACCGCGGCGAATCCTGCCAACCCAGTAAACCGCGGCGCATACCCTGCGCTGTGTTCACCGCGGCCAACTGCAGCGTTGCGAACCTCCCACACCAAGCGGCCCAGTCTCGCAATAAGTGGGGGATCCTCAACT
>R2_ACCTCAATTAGG_44_1 <unknown description>
GTCCTTCCCGGGCCAGGCTGTCACTGGGAATGCTGCACCCGGGTGAGTCGTGATTTCTTTCCAGGGCGCCGGGGAGGAATCCTGCCAACCCAGTACCTCAATTAGGATACCCTGCGCTGTGTTCCGGCTGTTCAACTGCAGCGTTGCGAACCTCCCACACCAAGCGGCCCAGTCTCGCAATAAGTGGGGGATCCTCAACT
>R2_ACCTCAATTAGG_44_2 <unknown description>
GTCCTTCCCGGGCCAGGCTGTCACTGGGAATGCTGCACCCGGGTGAGTCGTGATTTCTTTCCAGGGCGCCGGGGAGGAATCCTGCCAACCCAGTACCTCAATTAGGATACCCTGCGCTGTGTTCCGACCTCAATTAGGCAGCGTTGCGAACCTCCCACACCAAGCGGCCCAGTCTCGCAATAAGTGGGGGATCCTCAACT
>R2_ACCTCAATTAGG_44_3 <unknown description>
GTCCTTCCCGGGCCAGGCTGTCACTGGGAATGCTGCACCCGGGTGAGTCGTGATTTCTTTCCACCTCAATTAGGAGGAATCCTGCCAACCCAGTACCTCAATTAGGATACCCTGCGCTGTGTTCCGACCTCAATTAGGCAGCGTTGCGAACCTCCCACACCAAGCGGCCCAGTCTCGCAATAAGTGGGGGATCCTCAACT
>R2_ACCTGGCC_45_1 <unknown description>
GTCCTTCCCGGGCCAGGCTGTCACTGGGAATGCTGCACCCGGGTGAGTCGTGATTTCTTTCCAGGGCGCCGGGGAGGAATCCTGCCAACCCAGTAAACCTGGCCGCATACCCTGCGCTGTGTTCCGGCTGTTCAACTGCAGCGTTGCGAACCTCCCACACCAAGCGGCCCAGTCTCGCAATAAGTGGGGGATCCTCAACT
>R2_ACCTGGCC_45_2 <unknown description>
GTCCTTCCCGGGCCAGGCTGTCACTGGGAATGCTGCACCCGGGTGAGTCGTGATTTCTTTCCAGGGCGCCGGGGAGGAATCCTGCCAACCCAGTAAACCTGGCCGCATACCCTGCGCTGTGTTCACCTGGCCCAACTGCAGCGTTGCGAACCTCCCACACCAAGCGGCCCAGTCTCGCAATAAGTGGGGGATCCTCAACT
>R2_ACCTGGCC_45_3 <unknown description>
GTCCTTCCCGGGCCAGGCTGTCACTGGGAATGCTGCACCCGGGTGAGTCGTGATTTCTTTCCAGGGCGACCTGGCCGAATCCTGCCAACCCAGTAAACCTGGCCGCATACCCTGCGCTGTGTTCACCTGGCCCAACTGCAGCGTTGCGAACCTCCCACACCAAGCGGCCCAGTCTCGCAATAAGTGGGGGATCCTCAACT
>R2_ACGAAGGTGTAA_46_1 <unknown description>
GTCCTTCCCGGGCCAGGCTGTCACTGGGAATGCTGCACCCGGGTGAGTCGTGATTTCTTTCCAGGGCGCCGGGGAGGAATCCTGCCAACCCAGTACGAAGGTGTAAATACCCTGCGCTGTGTTCCGGCTGTTCAACTGCAGCGTTGCGAACCTCCCACACCAAGCGGCCCAGTCTCGCAATAAGTGGGGGATCCTCAACT
>R2_ACGAAGGTGTAA_46_2 <unknown description>
GTCCTTCCCGGGCCAGGCTGTCACTGGGAATGCTGCACCCGGGTGAGTCGTGATTTCTTTCCAGGGCGCCGGGGAGGAATCCTGCCAACCCAGTACGAAGGTGTAAATACCCTGCGCTGTGTTCCGACGAAGGTGTAACAGCGTTGCGAACCTCCCACACCAAGCGGCCCAGTCTCGCAATAAGTGGGGGATCCTCAACT
>R2_ACGAAGGTGTAA_46_3 <unknown description>
GTCCTTCCCGGGCCAGGCTGTCACTGGGAATGCTGCACCCGGGTGAGTCGTGATTTCTTTCCACGAAGGTGTAAAGGAATCCTGCCAACCCAGTACGAAGGTGTAAATACCCTGCGCTGTGTTCCGACGAAGGTGTAACAGCGTTGCGAACCTCCCACACCAAGCGGCCCAGTCTCGCAATAAGTGGGGGATCCTCAACT
>R2_ACGACAGCGTGA_47_1 <unknown description>
GTCCTTCCCGGGCCAGGCTGTCACTGGGAATGCTGCACCCGGGTGAGTCGTGATTTCTTTCCAGGGCGCCGGGGAGGAATCCTGCCAACCCAGTACGACAGCGTGAATACCCTGCGCTGTGTTCCGGCTGTTCAACTGCAGCGTTGCGAACCTCCCACACCAAGCGGCCCAGTCTCGCAATAAGTGGGGGATCCTCAACT
>R2_ACGACAGCGTGA_47_2 <unknown description>
GTCCTTCCCGGGCCAGGCTGTCACTGGGAATGCTGCACCCGGGTGAGTCGTGATTTCTTTCCAGGGCGCCGGGGAGGAATCCTGCCAACCCAGTACGACAGCGTGAATACCCTGCGCTGTGTTCCGACGACAGCGTGACAGCGTTGCGAACCTCCCACACCAAGCGGCCCAGTCTCGCAATAAGTGGGGGATCCTCAACT
>R2_ACGACAGCGTGA_47_3 <unknown description>
GTCCTTCCCGGGCCAGGCTGTCACTGGGAATGCTGCACCCGGGTGAGTCGTGATTTCTTTCCACGACAGCGTGAAGGAATCCTGCCAACCCAGTACGACAGCGTGAATACCCTGCGCTGTGTTCCGACGACAGCGTGACAGCGTTGCGAACCTCCCACACCAAGCGGCCCAGTCTCGCAATAAGTGGGGGATCCTCAACT
>R2_ACGACCTC_48_1 <unknown description>
GTCCTTCCCGGGCCAGGCTGTCACTGGGAATGCTGCACCCGGGTGAGTCGTGATTTCTTTCCAGGGCGCCGGGGAGGAATCCTGCCAACCCAGTAAACGACCTCGCATACCCTGCGCTGTGTTCCGGCTGTTCAACTGCAGCGTTGCGAACCTCCCACACCAAGCGGCCCAGTCTCGCAATAAGTGGGGGATCCTCAACT
>R2_ACGACCTC_48_2 <unknown description>
GTCCTTCCCGGGCCAGGCTGTCACTGGGAATGCTGCACCCGGGTGAGTCGTGATTTCTTTCCAGGGCGCCGGGGAGGAATCCTGCCAACCCAGTAAACGACCTCGCATACCCTGCGCTGTGTTCACGACCTCCAACTGCAGCGTTGCGAACCTCCCACACCAAGCGGCCCAGTCTCGCAATAAGTGGGGGATCCTCAACT
>R2_ACGACCTC_48_3 <unknown description>
GTCCTTCCCGGGCCAGGCTGTCACTGGGAATGCTGCACCCGGGTGAGTCGTGATTTCTTTCCAGGGCGACGACCTCGAATCCTGCCAACCCAGTAAACGACCTCGCATACCCTGCGCTGTGTTCACGACCTCCAACTGCAGCGTTGCGAACCTCCCACACCAAGCGGCCCAGTCTCGCAATAAGTGGGGGATCCTCAACT
>R2_ACGAGCCAACG_49_1 <unknown description>
GTCCTTCCCGGGCCAGGCTGTCACTGGGAATGCTGCACCCGGGTGAGTCGTGATTTCTTTCCAGGGCGCCGGGGAGGAATCCTGCCAACCCAGTAACGAGCCAACGATACCCTGCGCTGTGTTCCGGCTGTTCAACTGCAGCGTTGCGAACCTCCCACACCAAGCGGCCCAGTCTCGCAATAAGTGGGGGATCCTCAACT
>R2_ACGAGCCAACG_49_2 <unknown description>
GTCCTTCCCGGGCCAGGCTGTCACTGGGAATGCTGCACCCGGGTGAGTCGTGATTTCTTTCCAGGGCGCCGGGGAGGAATCCTGCCAACCCAGTAACGAGCCAACGATACCCTGCGCTGTGTTCCGACGAGCCAACGGCAGCGTTGCGAACCTCCCACACCAAGCGGCCCAGTCTCGCAATAAGTGGGGGATCCTCAACT
>R2_ACGAGCCAACG_49_3 <unknown description>
GTCCTTCCCGGGCCAGGCTGTCACTGGGAATGCTGCACCCGGGTGAGTCGTGATTTCTTTCCAGACGAGCCAACGGGAATCCTGCCAACCCAGTAACGAGCCAACGATACCCTGCGCTGTGTTCCGACGAGCCAACGGCAGCGTTGCGAACCTCCCACACCAAGCGGCCCAGTCTCGCAATAAGTGGGGGATCCTCAACT
>R2_ACGCAGA_50_1 <unknown description>
GTCCTTCCCGGGCCAGGCTGTCACTGGGAATGCTGCACCCGGGTGAGTCGTGATTTCTTTCCAGGGCGCCGGGGAGGAATCCTGCCAACCCAGTAACACGCAGAGCATACCCTGCGCTGTGTTCCGGCTGTTCAACTGCAGCGTTGCGAACCTCCCACACCAAGCGGCCCAGTCTCGCAATAAGTGGGGGATCCTCAACT
>R2_ACGCAGA_50_2 <unknown description>
GTCCTTCCCGGGCCAGGCTGTCACTGGGAATGCTGCACCCGGGTGAGTCGTGATTTCTTTCCAGGGCGCCGGGGAGGAATCCTGCCAACCCAGTAACACGCAGAGCATACCCTGCGCTGTGTTCACGCAGATCAACTGCAGCGTTGCGAACCTCCCACACCAAGCGGCCCAGTCTCGCAATAAGTGGGGGATCCTCAACT
>R2_ACGCAGA_50_3 <unknown description>
GTCCTTCCCGGGCCAGGCTGTCACTGGGAATGCTGCACCCGGGTGAGTCGTGATTTCTTTCCAGGGCGCCACGCAGAAATCCTGCCAACCCAGTAACACGCAGAGCATACCCTGCGCTGTGTTCACGCAGATCAACTGCAGCGTTGCGAACCTCCCACACCAAGCGGCCCAGTCTCGCAATAAGTGGGGGATCCTCAACT
>R2_ACGCGAAAGC_51_1 <unknown description>
GTCCTTCCCGGGCCAGGCTGTCACTGGGAATGCTGCACCCGGGTGAGTCGTGATTTCTTTCCAGGGCGCCGGGGAGGAATCCTGCCAACCCAGTAACGCGAAAGCCATACCCTGCGCTGTGTTCCGGCTGTTCAACTGCAGCGTTGCGAACCTCCCACACCAAGCGGCCCAGTCTCGCAATAAGTGGGGGATCCTCAACT
>R2_ACGCGAAAGC_51_2 <unknown description>
GTCCTTCCCGGGCCAGGCTGTCACTGGGAATGCTGCACCCGGGTGAGTCGTGATTTCTTTCCAGGGCGCCGGGGAGGAATCCTGCCAACCCAGTAACGCGAAAGCCATACCCTGCGCTGTGTTCCACGCGAAAGCCTGCAGCGTTGCGAACCTCCCACACCAAGCGGCCCAGTCTCGCAATAAGTGGGGGATCCTCAACT
>R2_ACGCGAAAGC_51_3 <unknown description>
GTCCTTCCCGGGCCAGGCTGTCACTGGGAATGCTGCACCCGGGTGAGTCGTGATTTCTTTCCAGGACGCGAAAGCGGAATCCTGCCAACCCAGTAACGCGAAAGCCATACCCTGCGCTGTGTTCCACGCGAAAGCCTGCAGCGTTGCGAACCTCCCACACCAAGCGGCCCAGTCTCGCAATAAGTGGGGGATCCTCAACT
>R2_ACGCTTCTTC_52_1 <unknown description>
GTCCTTCCCGGGCCAGGCTGTCACTGGGAATGCTGCACCCGGGTGAGTCGTGATTTCTTTCCAGGGCGCCGGGGAGGAATCCTGCCAACCCAGTAACGCTTCTTCCATACCCTGCGCTGTGTTCCGGCTGTTCAACTGCAGCGTTGCGAACCTCCCACACCAAGCGGCCCAGTCTCGCAATAAGTGGGGGATCCTCAACT
>R2_ACGCTTCTTC_52_2 <unknown description>
GTCCTTCCCGGGCCAGGCTGTCACTGGGAATGCTGCACCCGGGTGAGTCGTGATTTCTTTCCAGGGCGCCGGGGAGGAATCCTGCCAACCCAGTAACGCTTCTTCCATACCCTGCGCTGTGTTCCACGCTTCTTCCTGCAGCGTTGCGAACCTCCCACACCAAGCGGCCCAGTCTCGCAATAAGTGGGGGATCCTCAACT
>R2_ACGCTTCTTC_52_3 <unknown description>
GTCCTTCCCGGGCCAGGCTGTCACTGGGAATGCTGCACCCGGGTGAGTCGTGATTTCTTTCCAGGACGCTTCTTCGGAATCCTGCCAACCCAGTAACGCTTCTTCCATACCCTGCGCTGTGTTCCACGCTTCTTCCTGCAGCGTTGCGAACCTCCCACACCAAGCGGCCCAGTCTCGCAATAAGTGGGGGATCCTCAACT
>R2_ACGGGCGTCGTC_53_1 <unknown description>
GTCCTTCCCGGGCCAGGCTGTCACTGGGAATGCTGCACCCGGGTGAGTCGTGATTTCTTTCCAGGGCGCCGGGGAGGAATCCTGCCAACCCAGTACGGGCGTCGTCATACCCTGCGCTGTGTTCCGGCTGTTCAACTGCAGCGTTGCGAACCTCCCACACCAAGCGGCCCAGTCTCGCAATAAGTGGGGGATCCTCAACT
>R2_ACGGGCGTCGTC_53_2 <unknown description>
GTCCTTCCCGGGCCAGGCTGTCACTGGGAATGCTGCACCCGGGTGAGTCGTGATTTCTTTCCAGGGCGCCGGGGAGGAATCCTGCCAACCCAGTACGGGCGTCGTCATACCCTGCGCTGTGTTCCGACGGGCGTCGTCCAGCGTTGCGAACCTCCCACACCAAGCGGCCCAGTCTCGCAATAAGTGGGGGATCCTCAACT
>R2_ACGGGCGTCGTC_53_3 <unknown description>
GTCCTTCCCGGGCCAGGCTGTCACTGGGAATGCTGCACCCGGGTGAGTCGTGATTTCTTTCCACGGGCGTCGTCAGGAATCCTGCCAACCCAGTACGGGCGTCGTCATACCCTGCGCTGTGTTCCGACGGGCGTCGTCCAGCGTTGCGAACCTCCCACACCAAGCGGCCCAGTCTCGCAATAAGTGGGGGATCCTCAACT
>R2_ACGGGCGTCGTCT_54_1 <unknown description>
GTCCTTCCCGGGCCAGGCTGTCACTGGGAATGCTGCACCCGGGTGAGTCGTGATTTCTTTCCAGGGCGCCGGGGAGGAATCCTGCCAACCCAGTACGGGCGTCGTCTTACCCTGCGCTGTGTTCCGGCTGTTCAACTGCAGCGTTGCGAACCTCCCACACCAAGCGGCCCAGTCTCGCAATAAGTGGGGGATCCTCAACT
>R2_ACGGGCGTCGTCT_54_2 <unknown description>
GTCCTTCCCGGGCCAGGCTGTCACTGGGAATGCTGCACCCGGGTGAGTCGTGATTTCTTTCCAGGGCGCCGGGGAGGAATCCTGCCAACCCAGTACGGGCGTCGTCTTACCCTGCGCTGTGTTCCGGACGGGCGTCGTCTGCGTTGCGAACCTCCCACACCAAGCGGCCCAGTCTCGCAATAAGTGGGGGATCCTCAACT
>R2_ACGGGCGTCGTCT_54_3 <unknown description>
GTCCTTCCCGGGCCAGGCTGTCACTGGGAATGCTGCACCCGGGTGAGTCGTGATTTCTTTCACGGGCGTCGTCTAGGAATCCTGCCAACCCAGTACGGGCGTCGTCTTACCCTGCGCTGTGTTCCGGACGGGCGTCGTCTGCGTTGCGAACCTCCCACACCAAGCGGCCCAGTCTCGCAATAAGTGGGGGATCCTCAACT
>R2_ACGGTGTGGCTG_55_1 <unknown description>
GTCCTTCCCGGGCCAGGCTGTCACTGGGAATGCTGCACCCGGGTGAGTCGTGATTTCTTTCCAGGGCGCCGGGGAGGAATCCTGCCAACCCAGTACGGTGTGGCTGATACCCTGCGCTGTGTTCCGGCTGTTCAACTGCAGCGTTGCGAACCTCCCACACCAAGCGGCCCAGTCTCGCAATAAGTGGGGGATCCTCAACT
>R2_ACGGTGTGGCTG_55_2 <unknown description>
GTCCTTCCCGGGCCAGGCTGTCACTGGGAATGCTGCACCCGGGTGAGTCGTGATTTCTTTCCAGGGCGCCGGGGAGGAATCCTGCCAACCCAGTACGGTGTGGCTGATACCCTGCGCTGTGTTCCGACGGTGTGGCTGCAGCGTTGCGAACCTCCCACACCAAGCGGCCCAGTCTCGCAATAAGTGGGGGATCCTCAACT
>R2_ACGGTGTGGCTG_55_3 <unknown description>
GTCCTTCCCGGGCCAGGCTGTCACTGGGAATGCTGCACCCGGGTGAGTCGTGATTTCTTTCCACGGTGTGGCTGAGGAATCCTGCCAACCCAGTACGGTGTGGCTGATACCCTGCGCTGTGTTCCGACGGTGTGGCTGCAGCGTTGCGAACCTCCCACACCAAGCGGCCCAGTCTCGCAATAAGTGGGGGATCCTCAACT
>R2_ACGTCGC_56_1 <unknown description>
GTCCTTCCCGGGCCAGGCTGTCACTGGGAATGCTGCACCCGGGTGAGTCGTGATTTCTTTCCAGGGCGCCGGGGAGGAATCCTGCCAACCCAGTAACACGTCGCGCATACCCTGCGCTGTGTTCCGGCTGTTCAACTGCAGCGTTGCGAACCTCCCACACCAAGCGGCCCAGTCTCGCAATAAGTGGGGGATCCTCAACT
>R2_ACGTCGC_56_2 <unknown description>
GTCCTTCCCGGGCCAGGCTGTCACTGGGAATGCTGCACCCGGGTGAGTCGTGATTTCTTTCCAGGGCGCCGGGGAGGAATCCTGCCAACCCAGTAACACGTCGCGCATACCCTGCGCTGTGTTCACGTCGCTCAACTGCAGCGTTGCGAACCTCCCACACCAAGCGGCCCAGTCTCGCAATAAGTGGGGGATCCTCAACT
>R2_ACGTCGC_56_3 <unknown description>
GTCCTTCCCGGGCCAGGCTGTCACTGGGAATGCTGCACCCGGGTGAGTCGTGATTTCTTTCCAGGGCGCCACGTCGCAATCCTGCCAACCCAGTAACACGTCGCGCATACCCTGCGCTGTGTTCACGTCGCTCAACTGCAGCGTTGCGAACCTCCCACACCAAGCGGCCCAGTCTCGCAATAAGTGGGGGATCCTCAACT
>R2_ACGTCGCGT_57_1 <unknown description>
GTCCTTCCCGGGCCAGGCTGTCACTGGGAATGCTGCACCCGGGTGAGTCGTGATTTCTTTCCAGGGCGCCGGGGAGGAATCCTGCCAACCCAGTAAACGTCGCGTCATACCCTGCGCTGTGTTCCGGCTGTTCAACTGCAGCGTTGCGAACCTCCCACACCAAGCGGCCCAGTCTCGCAATAAGTGGGGGATCCTCAACT
>R2_ACGTCGCGT_57_2 <unknown description>
GTCCTTCCCGGGCCAGGCTGTCACTGGGAATGCTGCACCCGGGTGAGTCGTGATTTCTTTCCAGGGCGCCGGGGAGGAATCCTGCCAACCCAGTAAACGTCGCGTCATACCCTGCGCTGTGTTCCACGTCGCGTACTGCAGCGTTGCGAACCTCCCACACCAAGCGGCCCAGTCTCGCAATAAGTGGGGGATCCTCAACT
>R2_ACGTCGCGT_57_3 <unknown description>
GTCCTTCCCGGGCCAGGCTGTCACTGGGAATGCTGCACCCGGGTGAGTCGTGATTTCTTTCCAGGGCACGTCGCGTGAATCCTGCCAACCCAGTAAACGTCGCGTCATACCCTGCGCTGTGTTCCACGTCGCGTACTGCAGCGTTGCGAACCTCCCACACCAAGCGGCCCAGTCTCGCAATAAGTGGGGGATCCTCAACT
>R2_ACGTCTAGGAGA_58_1 <unknown description>
GTCCTTCCCGGGCCAGGCTGTCACTGGGAATGCTGCACCCGGGTGAGTCGTGATTTCTTTCCAGGGCGCCGGGGAGGAATCCTGCCAACCCAGTACGTCTAGGAGAATACCCTGCGCTGTGTTCCGGCTGTTCAACTGCAGCGTTGCGAACCTCCCACACCAAGCGGCCCAGTCTCGCAATAAGTGGGGGATCCTCAACT
>R2_ACGTCTAGGAGA_58_2 <unknown description>
GTCCTTCCCGGGCCAGGCTGTCACTGGGAATGCTGCACCCGGGTGAGTCGTGATTTCTTTCCAGGGCGCCGGGGAGGAATCCTGCCAACCCAGTACGTCTAGGAGAATACCCTGCGCTGTGTTCCGACGTCTAGGAGACAGCGTTGCGAACCTCCCACACCAAGCGGCCCAGTCTCGCAATAAGTGGGGGATCCTCAACT
>R2_ACGTCTAGGAGA_58_3 <unknown description>
GTCCTTCCCGGGCCAGGCTGTCACTGGGAATGCTGCACCCGGGTGAGTCGTGATTTCTTTCCACGTCTAGGAGAAGGAATCCTGCCAACCCAGTACGTCTAGGAGAATACCCTGCGCTGTGTTCCGACGTCTAGGAGACAGCGTTGCGAACCTCCCACACCAAGCGGCCCAGTCTCGCAATAAGTGGGGGATCCTCAACT
>R2_ACGTTGG_59_1 <unknown description>
GTCCTTCCCGGGCCAGGCTGTCACTGGGAATGCTGCACCCGGGTGAGTCGTGATTTCTTTCCAGGGCGCCGGGGAGGAATCCTGCCAACCCAGTAACACGTTGGGCATACCCTGCGCTGTGTTCCGGCTGTTCAACTGCAGCGTTGCGAACCTCCCACACCAAGCGGCCCAGTCTCGCAATAAGTGGGGGATCCTCAACT
>R2_ACGTTGG_59_2 <unknown description>
GTCCTTCCCGGGCCAGGCTGTCACTGGGAATGCTGCACCCGGGTGAGTCGTGATTTCTTTCCAGGGCGCCGGGGAGGAATCCTGCCAACCCAGTAACACGTTGGGCATACCCTGCGCTGTGTTCACGTTGGTCAACTGCAGCGTTGCGAACCTCCCACACCAAGCGGCCCAGTCTCGCAATAAGTGGGGGATCCTCAACT
>R2_ACGTTGG_59_3 <unknown description>
GTCCTTCCCGGGCCAGGCTGTCACTGGGAATGCTGCACCCGGGTGAGTCGTGATTTCTTTCCAGGGCGCCACGTTGGAATCCTGCCAACCCAGTAACACGTTGGGCATACCCTGCGCTGTGTTCACGTTGGTCAACTGCAGCGTTGCGAACCTCCCACACCAAGCGGCCCAGTCTCGCAATAAGTGGGGGATCCTCAACT
>R2_ACGTTGGC_60_1 <unknown description>
GTCCTTCCCGGGCCAGGCTGTCACTGGGAATGCTGCACCCGGGTGAGTCGTGATTTCTTTCCAGGGCGCCGGGGAGGAATCCTGCCAACCCAGTAAACGTTGGCGCATACCCTGCGCTGTGTTCCGGCTGTTCAACTGCAGCGTTGCGAACCTCCCACACCAAGCGGCCCAGTCTCGCAATAAGTGGGGGATCCTCAACT
>R2_ACGTTGGC_60_2 <unknown description>
GTCCTTCCCGGGCCAGGCTGTCACTGGGAATGCTGCACCCGGGTGAGTCGTGATTTCTTTCCAGGGCGCCGGGGAGGAATCCTGCCAACCCAGTAAACGTTGGCGCATACCCTGCGCTGTGTTCACGTTGGCCAACTGCAGCGTTGCGAACCTCCCACACCAAGCGGCCCAGTCTCGCAATAAGTGGGGGATCCTCAACT
>R2_ACGTTGGC_60_3 <unknown description>
GTCCTTCCCGGGCCAGGCTGTCACTGGGAATGCTGCACCCGGGTGAGTCGTGATTTCTTTCCAGGGCGACGTTGGCGAATCCTGCCAACCCAGTAAACGTTGGCGCATACCCTGCGCTGTGTTCACGTTGGCCAACTGCAGCGTTGCGAACCTCCCACACCAAGCGGCCCAGTCTCGCAATAAGTGGGGGATCCTCAACT
>R2_ACGTTTG_61_1 <unknown description>
GTCCTTCCCGGGCCAGGCTGTCACTGGGAATGCTGCACCCGGGTGAGTCGTGATTTCTTTCCAGGGCGCCGGGGAGGAATCCTGCCAACCCAGTAACACGTTTGGCATACCCTGCGCTGTGTTCCGGCTGTTCAACTGCAGCGTTGCGAACCTCCCACACCAAGCGGCCCAGTCTCGCAATAAGTGGGGGATCCTCAACT
>R2_ACGTTTG_61_2 <unknown description>
GTCCTTCCCGGGCCAGGCTGTCACTGGGAATGCTGCACCCGGGTGAGTCGTGATTTCTTTCCAGGGCGCCGGGGAGGAATCCTGCCAACCCAGTAACACGTTTGGCATACCCTGCGCTGTGTTCACGTTTGTCAACTGCAGCGTTGCGAACCTCCCACACCAAGCGGCCCAGTCTCGCAATAAGTGGGGGATCCTCAACT
>R2_ACGTTTG_61_3 <unknown description>
GTCCTTCCCGGGCCAGGCTGTCACTGGGAATGCTGCACCCGGGTGAGTCGTGATTTCTTTCCAGGGCGCCACGTTTGAATCCTGCCAACCCAGTAACACGTTTGGCATACCCTGCGCTGTGTTCACGTTTGTCAACTGCAGCGTTGCGAACCTCCCACACCAAGCGGCCCAGTCTCGCAATAAGTGGGGGATCCTCAACT
>R2_ACTACTAT_62_1 <unknown description>
GTCCTTCCCGGGCCAGGCTGTCACTGGGAATGCTGCACCCGGGTGAGTCGTGATTTCTTTCCAGGGCGCCGGGGAGGAATCCTGCCAACCCAGTAAACTACTATGCATACCCTGCGCTGTGTTCCGGCTGTTCAACTGCAGCGTTGCGAACCTCCCACACCAAGCGGCCCAGTCTCGCAATAAGTGGGGGATCCTCAACT
>R2_ACTACTAT_62_2 <unknown description>
GTCCTTCCCGGGCCAGGCTGTCACTGGGAATGCTGCACCCGGGTGAGTCGTGATTTCTTTCCAGGGCGCCGGGGAGGAATCCTGCCAACCCAGTAAACTACTATGCATACCCTGCGCTGTGTTCACTACTATCAACTGCAGCGTTGCGAACCTCCCACACCAAGCGGCCCAGTCTCGCAATAAGTGGGGGATCCTCAACT
>R2_ACTACTAT_62_3 <unknown description>
GTCCTTCCCGGGCCAGGCTGTCACTGGGAATGCTGCACCCGGGTGAGTCGTGATTTCTTTCCAGGGCGACTACTATGAATCCTGCCAACCCAGTAAACTACTATGCATACCCTGCGCTGTGTTCACTACTATCAACTGCAGCGTTGCGAACCTCCCACACCAAGCGGCCCAGTCTCGCAATAAGTGGGGGATCCTCAACT
>R2_ACTCGCTAC_63_1 <unknown description>
GTCCTTCCCGGGCCAGGCTGTCACTGGGAATGCTGCACCCGGGTGAGTCGTGATTTCTTTCCAGGGCGCCGGGGAGGAATCCTGCCAACCCAGTAAACTCGCTACCATACCCTGCGCTGTGTTCCGGCTGTTCAACTGCAGCGTTGCGAACCTCCCACACCAAGCGGCCCAGTCTCGCAATAAGTGGGGGATCCTCAACT
>R2_ACTCGCTAC_63_2 <unknown description>
GTCCTTCCCGGGCCAGGCTGTCACTGGGAATGCTGCACCCGGGTGAGTCGTGATTTCTTTCCAGGGCGCCGGGGAGGAATCCTGCCAACCCAGTAAACTCGCTACCATACCCTGCGCTGTGTTCCACTCGCTACACTGCAGCGTTGCGAACCTCCCACACCAAGCGGCCCAGTCTCGCAATAAGTGGGGGATCCTCAACT
>R2_ACTCGCTAC_63_3 <unknown description>
GTCCTTCCCGGGCCAGGCTGTCACTGGGAATGCTGCACCCGGGTGAGTCGTGATTTCTTTCCAGGGCACTCGCTACGAATCCTGCCAACCCAGTAAACTCGCTACCATACCCTGCGCTGTGTTCCACTCGCTACACTGCAGCGTTGCGAACCTCCCACACCAAGCGGCCCAGTCTCGCAATAAGTGGGGGATCCTCAACT
>R2_ACTGACCTGCA_64_1 <unknown description>
GTCCTTCCCGGGCCAGGCTGTCACTGGGAATGCTGCACCCGGGTGAGTCGTGATTTCTTTCCAGGGCGCCGGGGAGGAATCCTGCCAACCCAGTAACTGACCTGCAATACCCTGCGCTGTGTTCCGGCTGTTCAACTGCAGCGTTGCGAACCTCCCACACCAAGCGGCCCAGTCTCGCAATAAGTGGGGGATCCTCAACT
>R2_ACTGACCTGCA_64_2 <unknown description>
GTCCTTCCCGGGCCAGGCTGTCACTGGGAATGCTGCACCCGGGTGAGTCGTGATTTCTTTCCAGGGCGCCGGGGAGGAATCCTGCCAACCCAGTAACTGACCTGCAATACCCTGCGCTGTGTTCCGACTGACCTGCAGCAGCGTTGCGAACCTCCCACACCAAGCGGCCCAGTCTCGCAATAAGTGGGGGATCCTCAACT
>R2_ACTGACCTGCA_64_3 <unknown description>
GTCCTTCCCGGGCCAGGCTGTCACTGGGAATGCTGCACCCGGGTGAGTCGTGATTTCTTTCCAGACTGACCTGCAGGAATCCTGCCAACCCAGTAACTGACCTGCAATACCCTGCGCTGTGTTCCGACTGACCTGCAGCAGCGTTGCGAACCTCCCACACCAAGCGGCCCAGTCTCGCAATAAGTGGGGGATCCTCAACT
>R2_ACTGACTTC_65_1 <unknown description>
GTCCTTCCCGGGCCAGGCTGTCACTGGGAATGCTGCACCCGGGTGAGTCGTGATTTCTTTCCAGGGCGCCGGGGAGGAATCCTGCCAACCCAGTAAACTGACTTCCATACCCTGCGCTGTGTTCCGGCTGTTCAACTGCAGCGTTGCGAACCTCCCACACCAAGCGGCCCAGTCTCGCAATAAGTGGGGGATCCTCAACT
>R2_ACTGACTTC_65_2 <unknown description>
GTCCTTCCCGGGCCAGGCTGTCACTGGGAATGCTGCACCCGGGTGAGTCGTGATTTCTTTCCAGGGCGCCGGGGAGGAATCCTGCCAACCCAGTAAACTGACTTCCATACCCTGCGCTGTGTTCCACTGACTTCACTGCAGCGTTGCGAACCTCCCACACCAAGCGGCCCAGTCTCGCAATAAGTGGGGGATCCTCAACT
>R2_ACTGACTTC_65_3 <unknown description>
GTCCTTCCCGGGCCAGGCTGTCACTGGGAATGCTGCACCCGGGTGAGTCGTGATTTCTTTCCAGGGCACTGACTTCGAATCCTGCCAACCCAGTAAACTGACTTCCATACCCTGCGCTGTGTTCCACTGACTTCACTGCAGCGTTGCGAACCTCCCACACCAAGCGGCCCAGTCTCGCAATAAGTGGGGGATCCTCAACT
>R2_AGAACGTTAGAA_66_1 <unknown description>
GTCCTTCCCGGGCCAGGCTGTCACTGGGAATGCTGCACCCGGGTGAGTCGTGATTTCTTTCCAGGGCGCCGGGGAGGAATCCTGCCAACCCAGTAGAACGTTAGAAATACCCTGCGCTGTGTTCCGGCTGTTCAACTGCAGCGTTGCGAACCTCCCACACCAAGCGGCCCAGTCTCGCAATAAGTGGGGGATCCTCAACT
>R2_AGAACGTTAGAA_66_2 <unknown description>
GTCCTTCCCGGGCCAGGCTGTCACTGGGAATGCTGCACCCGGGTGAGTCGTGATTTCTTTCCAGGGCGCCGGGGAGGAATCCTGCCAACCCAGTAGAACGTTAGAAATACCCTGCGCTGTGTTCCGAGAACGTTAGAACAGCGTTGCGAACCTCCCACACCAAGCGGCCCAGTCTCGCAATAAGTGGGGGATCCTCAACT
>R2_AGAACGTTAGAA_66_3 <unknown description>
GTCCTTCCCGGGCCAGGCTGTCACTGGGAATGCTGCACCCGGGTGAGTCGTGATTTCTTTCCAGAACGTTAGAAAGGAATCCTGCCAACCCAGTAGAACGTTAGAAATACCCTGCGCTGTGTTCCGAGAACGTTAGAACAGCGTTGCGAACCTCCCACACCAAGCGGCCCAGTCTCGCAATAAGTGGGGGATCCTCAACT
>R2_AGAAGCTC_67_1 <unknown description>
GTCCTTCCCGGGCCAGGCTGTCACTGGGAATGCTGCACCCGGGTGAGTCGTGATTTCTTTCCAGGGCGCCGGGGAGGAATCCTGCCAACCCAGTAAAGAAGCTCGCATACCCTGCGCTGTGTTCCGGCTGTTCAACTGCAGCGTTGCGAACCTCCCACACCAAGCGGCCCAGTCTCGCAATAAGTGGGGGATCCTCAACT
>R2_AGAAGCTC_67_2 <unknown description>
GTCCTTCCCGGGCCAGGCTGTCACTGGGAATGCTGCACCCGGGTGAGTCGTGATTTCTTTCCAGGGCGCCGGGGAGGAATCCTGCCAACCCAGTAAAGAAGCTCGCATACCCTGCGCTGTGTTCAGAAGCTCCAACTGCAGCGTTGCGAACCTCCCACACCAAGCGGCCCAGTCTCGCAATAAGTGGGGGATCCTCAACT
>R2_AGAAGCTC_67_3 <unknown description>
GTCCTTCCCGGGCCAGGCTGTCACTGGGAATGCTGCACCCGGGTGAGTCGTGATTTCTTTCCAGGGCGAGAAGCTCGAATCCTGCCAACCCAGTAAAGAAGCTCGCATACCCTGCGCTGTGTTCAGAAGCTCCAACTGCAGCGTTGCGAACCTCCCACACCAAGCGGCCCAGTCTCGCAATAAGTGGGGGATCCTCAACT
>R2_AGACAGCGGG_68_1 <unknown description>
GTCCTTCCCGGGCCAGGCTGTCACTGGGAATGCTGCACCCGGGTGAGTCGTGATTTCTTTCCAGGGCGCCGGGGAGGAATCCTGCCAACCCAGTAAGACAGCGGGCATACCCTGCGCTGTGTTCCGGCTGTTCAACTGCAGCGTTGCGAACCTCCCACACCAAGCGGCCCAGTCTCGCAATAAGTGGGGGATCCTCAACT
>R2_AGACAGCGGG_68_2 <unknown description>
GTCCTTCCCGGGCCAGGCTGTCACTGGGAATGCTGCACCCGGGTGAGTCGTGATTTCTTTCCAGGGCGCCGGGGAGGAATCCTGCCAACCCAGTAAGACAGCGGGCATACCCTGCGCTGTGTTCCAGACAGCGGGCTGCAGCGTTGCGAACCTCCCACACCAAGCGGCCCAGTCTCGCAATAAGTGGGGGATCCTCAACT
>R2_AGACAGCGGG_68_3 <unknown description>
GTCCTTCCCGGGCCAGGCTGTCACTGGGAATGCTGCACCCGGGTGAGTCGTGATTTCTTTCCAGGAGACAGCGGGGGAATCCTGCCAACCCAGTAAGACAGCGGGCATACCCTGCGCTGTGTTCCAGACAGCGGGCTGCAGCGTTGCGAACCTCCCACACCAAGCGGCCCAGTCTCGCAATAAGTGGGGGATCCTCAACT
>R2_AGAGAGGCG_69_1 <unknown description>
GTCCTTCCCGGGCCAGGCTGTCACTGGGAATGCTGCACCCGGGTGAGTCGTGATTTCTTTCCAGGGCGCCGGGGAGGAATCCTGCCAACCCAGTAAAGAGAGGCGCATACCCTGCGCTGTGTTCCGGCTGTTCAACTGCAGCGTTGCGAACCTCCCACACCAAGCGGCCCAGTCTCGCAATAAGTGGGGGATCCTCAACT
>R2_AGAGAGGCG_69_2 <unknown description>
GTCCTTCCCGGGCCAGGCTGTCACTGGGAATGCTGCACCCGGGTGAGTCGTGATTTCTTTCCAGGGCGCCGGGGAGGAATCCTGCCAACCCAGTAAAGAGAGGCGCATACCCTGCGCTGTGTTCCAGAGAGGCGACTGCAGCGTTGCGAACCTCCCACACCAAGCGGCCCAGTCTCGCAATAAGTGGGGGATCCTCAACT
>R2_AGAGAGGCG_69_3 <unknown description>
GTCCTTCCCGGGCCAGGCTGTCACTGGGAATGCTGCACCCGGGTGAGTCGTGATTTCTTTCCAGGGCAGAGAGGCGGAATCCTGCCAACCCAGTAAAGAGAGGCGCATACCCTGCGCTGTGTTCCAGAGAGGCGACTGCAGCGTTGCGAACCTCCCACACCAAGCGGCCCAGTCTCGCAATAAGTGGGGGATCCTCAACT
>R2_AGAGCCGCTCCA_70_1 <unknown description>
GTCCTTCCCGGGCCAGGCTGTCACTGGGAATGCTGCACCCGGGTGAGTCGTGATTTCTTTCCAGGGCGCCGGGGAGGAATCCTGCCAACCCAGTAGAGCCGCTCCAATACCCTGCGCTGTGTTCCGGCTGTTCAACTGCAGCGTTGCGAACCTCCCACACCAAGCGGCCCAGTCTCGCAATAAGTGGGGGATCCTCAACT
>R2_AGAGCCGCTCCA_70_2 <unknown description>
GTCCTTCCCGGGCCAGGCTGTCACTGGGAATGCTGCACCCGGGTGAGTCGTGATTTCTTTCCAGGGCGCCGGGGAGGAATCCTGCCAACCCAGTAGAGCCGCTCCAATACCCTGCGCTGTGTTCCGAGAGCCGCTCCACAGCGTTGCGAACCTCCCACACCAAGCGGCCCAGTCTCGCAATAAGTGGGGGATCCTCAACT
>R2_AGAGCCGCTCCA_70_3 <unknown description>
GTCCTTCCCGGGCCAGGCTGTCACTGGGAATGCTGCACCCGGGTGAGTCGTGATTTCTTTCCAGAGCCGCTCCAAGGAATCCTGCCAACCCAGTAGAGCCGCTCCAATACCCTGCGCTGTGTTCCGAGAGCCGCTCCACAGCGTTGCGAACCTCCCACACCAAGCGGCCCAGTCTCGCAATAAGTGGGGGATCCTCAACT
>R2_AGAGGCGAAGC_71_1 <unknown description>
GTCCTTCCCGGGCCAGGCTGTCACTGGGAATGCTGCACCCGGGTGAGTCGTGATTTCTTTCCAGGGCGCCGGGGAGGAATCCTGCCAACCCAGTAAGAGGCGAAGCATACCCTGCGCTGTGTTCCGGCTGTTCAACTGCAGCGTTGCGAACCTCCCACACCAAGCGGCCCAGTCTCGCAATAAGTGGGGGATCCTCAACT
>R2_AGAGGCGAAGC_71_2 <unknown description>
GTCCTTCCCGGGCCAGGCTGTCACTGGGAATGCTGCACCCGGGTGAGTCGTGATTTCTTTCCAGGGCGCCGGGGAGGAATCCTGCCAACCCAGTAAGAGGCGAAGCATACCCTGCGCTGTGTTCCGAGAGGCGAAGCGCAGCGTTGCGAACCTCCCACACCAAGCGGCCCAGTCTCGCAATAAGTGGGGGATCCTCAACT
>R2_AGAGGCGAAGC_71_3 <unknown description>
GTCCTTCCCGGGCCAGGCTGTCACTGGGAATGCTGCACCCGGGTGAGTCGTGATTTCTTTCCAGAGAGGCGAAGCGGAATCCTGCCAACCCAGTAAGAGGCGAAGCATACCCTGCGCTGTGTTCCGAGAGGCGAAGCGCAGCGTTGCGAACCTCCCACACCAAGCGGCCCAGTCTCGCAATAAGTGGGGGATCCTCAACT
>R2_AGCAACGACGA_72_1 <unknown description>
GTCCTTCCCGGGCCAGGCTGTCACTGGGAATGCTGCACCCGGGTGAGTCGTGATTTCTTTCCAGGGCGCCGGGGAGGAATCCTGCCAACCCAGTAAGCAACGACGAATACCCTGCGCTGTGTTCCGGCTGTTCAACTGCAGCGTTGCGAACCTCCCACACCAAGCGGCCCAGTCTCGCAATAAGTGGGGGATCCTCAACT
>R2_AGCAACGACGA_72_2 <unknown description>
GTCCTTCCCGGGCCAGGCTGTCACTGGGAATGCTGCACCCGGGTGAGTCGTGATTTCTTTCCAGGGCGCCGGGGAGGAATCCTGCCAACCCAGTAAGCAACGACGAATACCCTGCGCTGTGTTCCGAGCAACGACGAGCAGCGTTGCGAACCTCCCACACCAAGCGGCCCAGTCTCGCAATAAGTGGGGGATCCTCAACT
>R2_AGCAACGACGA_72_3 <unknown description>
GTCCTTCCCGGGCCAGGCTGTCACTGGGAATGCTGCACCCGGGTGAGTCGTGATTTCTTTCCAGAGCAACGACGAGGAATCCTGCCAACCCAGTAAGCAACGACGAATACCCTGCGCTGTGTTCCGAGCAACGACGAGCAGCGTTGCGAACCTCCCACACCAAGCGGCCCAGTCTCGCAATAAGTGGGGGATCCTCAACT
>R2_AGCACCGTT_73_1 <unknown description>
GTCCTTCCCGGGCCAGGCTGTCACTGGGAATGCTGCACCCGGGTGAGTCGTGATTTCTTTCCAGGGCGCCGGGGAGGAATCCTGCCAACCCAGTAAAGCACCGTTCATACCCTGCGCTGTGTTCCGGCTGTTCAACTGCAGCGTTGCGAACCTCCCACACCAAGCGGCCCAGTCTCGCAATAAGTGGGGGATCCTCAACT
>R2_AGCACCGTT_73_2 <unknown description>
GTCCTTCCCGGGCCAGGCTGTCACTGGGAATGCTGCACCCGGGTGAGTCGTGATTTCTTTCCAGGGCGCCGGGGAGGAATCCTGCCAACCCAGTAAAGCACCGTTCATACCCTGCGCTGTGTTCCAGCACCGTTACTGCAGCGTTGCGAACCTCCCACACCAAGCGGCCCAGTCTCGCAATAAGTGGGGGATCCTCAACT
>R2_AGCACCGTT_73_3 <unknown description>
GTCCTTCCCGGGCCAGGCTGTCACTGGGAATGCTGCACCCGGGTGAGTCGTGATTTCTTTCCAGGGCAGCACCGTTGAATCCTGCCAACCCAGTAAAGCACCGTTCATACCCTGCGCTGTGTTCCAGCACCGTTACTGCAGCGTTGCGAACCTCCCACACCAAGCGGCCCAGTCTCGCAATAAGTGGGGGATCCTCAACT
>R2_AGCAGCTC_74_1 <unknown description>
GTCCTTCCCGGGCCAGGCTGTCACTGGGAATGCTGCACCCGGGTGAGTCGTGATTTCTTTCCAGGGCGCCGGGGAGGAATCCTGCCAACCCAGTAAAGCAGCTCGCATACCCTGCGCTGTGTTCCGGCTGTTCAACTGCAGCGTTGCGAACCTCCCACACCAAGCGGCCCAGTCTCGCAATAAGTGGGGGATCCTCAACT
>R2_AGCAGCTC_74_2 <unknown description>
GTCCTTCCCGGGCCAGGCTGTCACTGGGAATGCTGCACCCGGGTGAGTCGTGATTTCTTTCCAGGGCGCCGGGGAGGAATCCTGCCAACCCAGTAAAGCAGCTCGCATACCCTGCGCTGTGTTCAGCAGCTCCAACTGCAGCGTTGCGAACCTCCCACACCAAGCGGCCCAGTCTCGCAATAAGTGGGGGATCCTCAACT
>R2_AGCAGCTC_74_3 <unknown description>
GTCCTTCCCGGGCCAGGCTGTCACTGGGAATGCTGCACCCGGGTGAGTCGTGATTTCTTTCCAGGGCGAGCAGCTCGAATCCTGCCAACCCAGTAAAGCAGCTCGCATACCCTGCGCTGTGTTCAGCAGCTCCAACTGCAGCGTTGCGAACCTCCCACACCAAGCGGCCCAGTCTCGCAATAAGTGGGGGATCCTCAACT
>R2_AGCAGTCTG_75_1 <unknown description>
GTCCTTCCCGGGCCAGGCTGTCACTGGGAATGCTGCACCCGGGTGAGTCGTGATTTCTTTCCAGGGCGCCGGGGAGGAATCCTGCCAACCCAGTAAAGCAGTCTGCATACCCTGCGCTGTGTTCCGGCTGTTCAACTGCAGCGTTGCGAACCTCCCACACCAAGCGGCCCAGTCTCGCAATAAGTGGGGGATCCTCAACT
>R2_AGCAGTCTG_75_2 <unknown description>
GTCCTTCCCGGGCCAGGCTGTCACTGGGAATGCTGCACCCGGGTGAGTCGTGATTTCTTTCCAGGGCGCCGGGGAGGAATCCTGCCAACCCAGTAAAGCAGTCTGCATACCCTGCGCTGTGTTCCAGCAGTCTGACTGCAGCGTTGCGAACCTCCCACACCAAGCGGCCCAGTCTCGCAATAAGTGGGGGATCCTCAACT
>R2_AGCAGTCTG_75_3 <unknown description>
GTCCTTCCCGGGCCAGGCTGTCACTGGGAATGCTGCACCCGGGTGAGTCGTGATTTCTTTCCAGGGCAGCAGTCTGGAATCCTGCCAACCCAGTAAAGCAGTCTGCATACCCTGCGCTGTGTTCCAGCAGTCTGACTGCAGCGTTGCGAACCTCCCACACCAAGCGGCCCAGTCTCGCAATAAGTGGGGGATCCTCAACT
>R2_AGCCACACC_76_1 <unknown description>
GTCCTTCCCGGGCCAGGCTGTCACTGGGAATGCTGCACCCGGGTGAGTCGTGATTTCTTTCCAGGGCGCCGGGGAGGAATCCTGCCAACCCAGTAAAGCCACACCCATACCCTGCGCTGTGTTCCGGCTGTTCAACTGCAGCGTTGCGAACCTCCCACACCAAGCGGCCCAGTCTCGCAATAAGTGGGGGATCCTCAACT
>R2_AGCCACACC_76_2 <unknown description>
GTCCTTCCCGGGCCAGGCTGTCACTGGGAATGCTGCACCCGGGTGAGTCGTGATTTCTTTCCAGGGCGCCGGGGAGGAATCCTGCCAACCCAGTAAAGCCACACCCATACCCTGCGCTGTGTTCCAGCCACACCACTGCAGCGTTGCGAACCTCCCACACCAAGCGGCCCAGTCTCGCAATAAGTGGGGGATCCTCAACT
>R2_AGCCACACC_76_3 <unknown description>
GTCCTTCCCGGGCCAGGCTGTCACTGGGAATGCTGCACCCGGGTGAGTCGTGATTTCTTTCCAGGGCAGCCACACCGAATCCTGCCAACCCAGTAAAGCCACACCCATACCCTGCGCTGTGTTCCAGCCACACCACTGCAGCGTTGCGAACCTCCCACACCAAGCGGCCCAGTCTCGCAATAAGTGGGGGATCCTCAACT
>R2_AGCCATC_77_1 <unknown description>
GTCCTTCCCGGGCCAGGCTGTCACTGGGAATGCTGCACCCGGGTGAGTCGTGATTTCTTTCCAGGGCGCCGGGGAGGAATCCTGCCAACCCAGTAACAGCCATCGCATACCCTGCGCTGTGTTCCGGCTGTTCAACTGCAGCGTTGCGAACCTCCCACACCAAGCGGCCCAGTCTCGCAATAAGTGGGGGATCCTCAACT
>R2_AGCCATC_77_2 <unknown description>
GTCCTTCCCGGGCCAGGCTGTCACTGGGAATGCTGCACCCGGGTGAGTCGTGATTTCTTTCCAGGGCGCCGGGGAGGAATCCTGCCAACCCAGTAACAGCCATCGCATACCCTGCGCTGTGTTCAGCCATCTCAACTGCAGCGTTGCGAACCTCCCACACCAAGCGGCCCAGTCTCGCAATAAGTGGGGGATCCTCAACT
>R2_AGCCATC_77_3 <unknown description>
GTCCTTCCCGGGCCAGGCTGTCACTGGGAATGCTGCACCCGGGTGAGTCGTGATTTCTTTCCAGGGCGCCAGCCATCAATCCTGCCAACCCAGTAACAGCCATCGCATACCCTGCGCTGTGTTCAGCCATCTCAACTGCAGCGTTGCGAACCTCCCACACCAAGCGGCCCAGTCTCGCAATAAGTGGGGGATCCTCAACT
>R2_AGCCCCGAAG_78_1 <unknown description>
GTCCTTCCCGGGCCAGGCTGTCACTGGGAATGCTGCACCCGGGTGAGTCGTGATTTCTTTCCAGGGCGCCGGGGAGGAATCCTGCCAACCCAGTAAGCCCCGAAGCATACCCTGCGCTGTGTTCCGGCTGTTCAACTGCAGCGTTGCGAACCTCCCACACCAAGCGGCCCAGTCTCGCAATAAGTGGGGGATCCTCAACT
>R2_AGCCCCGAAG_78_2 <unknown description>
GTCCTTCCCGGGCCAGGCTGTCACTGGGAATGCTGCACCCGGGTGAGTCGTGATTTCTTTCCAGGGCGCCGGGGAGGAATCCTGCCAACCCAGTAAGCCCCGAAGCATACCCTGCGCTGTGTTCCAGCCCCGAAGCTGCAGCGTTGCGAACCTCCCACACCAAGCGGCCCAGTCTCGCAATAAGTGGGGGATCCTCAACT
>R2_AGCCCCGAAG_78_3 <unknown description>
GTCCTTCCCGGGCCAGGCTGTCACTGGGAATGCTGCACCCGGGTGAGTCGTGATTTCTTTCCAGGAGCCCCGAAGGGAATCCTGCCAACCCAGTAAGCCCCGAAGCATACCCTGCGCTGTGTTCCAGCCCCGAAGCTGCAGCGTTGCGAACCTCCCACACCAAGCGGCCCAGTCTCGCAATAAGTGGGGGATCCTCAACT
>R2_AGCCGCTC_79_1 <unknown description>
GTCCTTCCCGGGCCAGGCTGTCACTGGGAATGCTGCACCCGGGTGAGTCGTGATTTCTTTCCAGGGCGCCGGGGAGGAATCCTGCCAACCCAGTAAAGCCGCTCGCATACCCTGCGCTGTGTTCCGGCTGTTCAACTGCAGCGTTGCGAACCTCCCACACCAAGCGGCCCAGTCTCGCAATAAGTGGGGGATCCTCAACT
>R2_AGCCGCTC_79_2 <unknown description>
GTCCTTCCCGGGCCAGGCTGTCACTGGGAATGCTGCACCCGGGTGAGTCGTGATTTCTTTCCAGGGCGCCGGGGAGGAATCCTGCCAACCCAGTAAAGCCGCTCGCATACCCTGCGCTGTGTTCAGCCGCTCCAACTGCAGCGTTGCGAACCTCCCACACCAAGCGGCCCAGTCTCGCAATAAGTGGGGGATCCTCAACT
>R2_AGCCGCTC_79_3 <unknown description>
GTCCTTCCCGGGCCAGGCTGTCACTGGGAATGCTGCACCCGGGTGAGTCGTGATTTCTTTCCAGGGCGAGCCGCTCGAATCCTGCCAACCCAGTAAAGCCGCTCGCATACCCTGCGCTGTGTTCAGCCGCTCCAACTGCAGCGTTGCGAACCTCCCACACCAAGCGGCCCAGTCTCGCAATAAGTGGGGGATCCTCAACT
>R2_AGCCGCTGCGA_80_1 <unknown description>
GTCCTTCCCGGGCCAGGCTGTCACTGGGAATGCTGCACCCGGGTGAGTCGTGATTTCTTTCCAGGGCGCCGGGGAGGAATCCTGCCAACCCAGTAAGCCGCTGCGAATACCCTGCGCTGTGTTCCGGCTGTTCAACTGCAGCGTTGCGAACCTCCCACACCAAGCGGCCCAGTCTCGCAATAAGTGGGGGATCCTCAACT
>R2_AGCCGCTGCGA_80_2 <unknown description>
GTCCTTCCCGGGCCAGGCTGTCACTGGGAATGCTGCACCCGGGTGAGTCGTGATTTCTTTCCAGGGCGCCGGGGAGGAATCCTGCCAACCCAGTAAGCCGCTGCGAATACCCTGCGCTGTGTTCCGAGCCGCTGCGAGCAGCGTTGCGAACCTCCCACACCAAGCGGCCCAGTCTCGCAATAAGTGGGGGATCCTCAACT
>R2_AGCCGCTGCGA_80_3 <unknown description>
GTCCTTCCCGGGCCAGGCTGTCACTGGGAATGCTGCACCCGGGTGAGTCGTGATTTCTTTCCAGAGCCGCTGCGAGGAATCCTGCCAACCCAGTAAGCCGCTGCGAATACCCTGCGCTGTGTTCCGAGCCGCTGCGAGCAGCGTTGCGAACCTCCCACACCAAGCGGCCCAGTCTCGCAATAAGTGGGGGATCCTCAACT
>R2_AGCCTGCCTGAAA_81_1 <unknown description>
GTCCTTCCCGGGCCAGGCTGTCACTGGGAATGCTGCACCCGGGTGAGTCGTGATTTCTTTCCAGGGCGCCGGGGAGGAATCCTGCCAACCCAGTAGCCTGCCTGAAATACCCTGCGCTGTGTTCCGGCTGTTCAACTGCAGCGTTGCGAACCTCCCACACCAAGCGGCCCAGTCTCGCAATAAGTGGGGGATCCTCAACT
>R2_AGCCTGCCTGAAA_81_2 <unknown description>
GTCCTTCCCGGGCCAGGCTGTCACTGGGAATGCTGCACCCGGGTGAGTCGTGATTTCTTTCCAGGGCGCCGGGGAGGAATCCTGCCAACCCAGTAGCCTGCCTGAAATACCCTGCGCTGTGTTCCGGAGCCTGCCTGAAAGCGTTGCGAACCTCCCACACCAAGCGGCCCAGTCTCGCAATAAGTGGGGGATCCTCAACT
>R2_AGCCTGCCTGAAA_81_3 <unknown description>
GTCCTTCCCGGGCCAGGCTGTCACTGGGAATGCTGCACCCGGGTGAGTCGTGATTTCTTTCAGCCTGCCTGAAAAGGAATCCTGCCAACCCAGTAGCCTGCCTGAAATACCCTGCGCTGTGTTCCGGAGCCTGCCTGAAAGCGTTGCGAACCTCCCACACCAAGCGGCCCAGTCTCGCAATAAGTGGGGGATCCTCAACT
>R2_AGCGACATGGCCG_82_1 <unknown description>
GTCCTTCCCGGGCCAGGCTGTCACTGGGAATGCTGCACCCGGGTGAGTCGTGATTTCTTTCCAGGGCGCCGGGGAGGAATCCTGCCAACCCAGTAGCGACATGGCCGTACCCTGCGCTGTGTTCCGGCTGTTCAACTGCAGCGTTGCGAACCTCCCACACCAAGCGGCCCAGTCTCGCAATAAGTGGGGGATCCTCAACT
>R2_AGCGACATGGCCG_82_2 <unknown description>
GTCCTTCCCGGGCCAGGCTGTCACTGGGAATGCTGCACCCGGGTGAGTCGTGATTTCTTTCCAGGGCGCCGGGGAGGAATCCTGCCAACCCAGTAGCGACATGGCCGTACCCTGCGCTGTGTTCCGGAGCGACATGGCCGGCGTTGCGAACCTCCCACACCAAGCGGCCCAGTCTCGCAATAAGTGGGGGATCCTCAACT
>R2_AGCGACATGGCCG_82_3 <unknown description>
GTCCTTCCCGGGCCAGGCTGTCACTGGGAATGCTGCACCCGGGTGAGTCGTGATTTCTTTCAGCGACATGGCCGAGGAATCCTGCCAACCCAGTAGCGACATGGCCGTACCCTGCGCTGTGTTCCGGAGCGACATGGCCGGCGTTGCGAACCTCCCACACCAAGCGGCCCAGTCTCGCAATAAGTGGGGGATCCTCAACT
>R2_AGCGACGCGAGCA_83_1 <unknown description>
GTCCTTCCCGGGCCAGGCTGTCACTGGGAATGCTGCACCCGGGTGAGTCGTGATTTCTTTCCAGGGCGCCGGGGAGGAATCCTGCCAACCCAGTAGCGACGCGAGCATACCCTGCGCTGTGTTCCGGCTGTTCAACTGCAGCGTTGCGAACCTCCCACACCAAGCGGCCCAGTCTCGCAATAAGTGGGGGATCCTCAACT
>R2_AGCGACGCGAGCA_83_2 <unknown description>
GTCCTTCCCGGGCCAGGCTGTCACTGGGAATGCTGCACCCGGGTGAGTCGTGATTTCTTTCCAGGGCGCCGGGGAGGAATCCTGCCAACCCAGTAGCGACGCGAGCATACCCTGCGCTGTGTTCCGGAGCGACGCGAGCAGCGTTGCGAACCTCCCACACCAAGCGGCCCAGTCTCGCAATAAGTGGGGGATCCTCAACT
>R2_AGCGACGCGAGCA_83_3 <unknown description>
GTCCTTCCCGGGCCAGGCTGTCACTGGGAATGCTGCACCCGGGTGAGTCGTGATTTCTTTCAGCGACGCGAGCAAGGAATCCTGCCAACCCAGTAGCGACGCGAGCATACCCTGCGCTGTGTTCCGGAGCGACGCGAGCAGCGTTGCGAACCTCCCACACCAAGCGGCCCAGTCTCGCAATAAGTGGGGGATCCTCAACT
>R2_AGCGACGG_84_1 <unknown description>
GTCCTTCCCGGGCCAGGCTGTCACTGGGAATGCTGCACCCGGGTGAGTCGTGATTTCTTTCCAGGGCGCCGGGGAGGAATCCTGCCAACCCAGTAAAGCGACGGGCATACCCTGCGCTGTGTTCCGGCTGTTCAACTGCAGCGTTGCGAACCTCCCACACCAAGCGGCCCAGTCTCGCAATAAGTGGGGGATCCTCAACT
>R2_AGCGACGG_84_2 <unknown description>
GTCCTTCCCGGGCCAGGCTGTCACTGGGAATGCTGCACCCGGGTGAGTCGTGATTTCTTTCCAGGGCGCCGGGGAGGAATCCTGCCAACCCAGTAAAGCGACGGGCATACCCTGCGCTGTGTTCAGCGACGGCAACTGCAGCGTTGCGAACCTCCCACACCAAGCGGCCCAGTCTCGCAATAAGTGGGGGATCCTCAACT
>R2_AGCGACGG_84_3 <unknown description>
GTCCTTCCCGGGCCAGGCTGTCACTGGGAATGCTGCACCCGGGTGAGTCGTGATTTCTTTCCAGGGCGAGCGACGGGAATCCTGCCAACCCAGTAAAGCGACGGGCATACCCTGCGCTGTGTTCAGCGACGGCAACTGCAGCGTTGCGAACCTCCCACACCAAGCGGCCCAGTCTCGCAATAAGTGGGGGATCCTCAACT
>R2_AGCGACT_85_1 <unknown description>
GTCCTTCCCGGGCCAGGCTGTCACTGGGAATGCTGCACCCGGGTGAGTCGTGATTTCTTTCCAGGGCGCCGGGGAGGAATCCTGCCAACCCAGTAACAGCGACTGCATACCCTGCGCTGTGTTCCGGCTGTTCAACTGCAGCGTTGCGAACCTCCCACACCAAGCGGCCCAGTCTCGCAATAAGTGGGGGATCCTCAACT
>R2_AGCGACT_85_2 <unknown description>
GTCCTTCCCGGGCCAGGCTGTCACTGGGAATGCTGCACCCGGGTGAGTCGTGATTTCTTTCCAGGGCGCCGGGGAGGAATCCTGCCAACCCAGTAACAGCGACTGCATACCCTGCGCTGTGTTCAGCGACTTCAACTGCAGCGTTGCGAACCTCCCACACCAAGCGGCCCAGTCTCGCAATAAGTGGGGGATCCTCAACT
>R2_AGCGACT_85_3 <unknown description>
GTCCTTCCCGGGCCAGGCTGTCACTGGGAATGCTGCACCCGGGTGAGTCGTGATTTCTTTCCAGGGCGCCAGCGACTAATCCTGCCAACCCAGTAACAGCGACTGCATACCCTGCGCTGTGTTCAGCGACTTCAACTGCAGCGTTGCGAACCTCCCACACCAAGCGGCCCAGTCTCGCAATAAGTGGGGGATCCTCAACT
>R2_AGCGATCG_86_1 <unknown description>
GTCCTTCCCGGGCCAGGCTGTCACTGGGAATGCTGCACCCGGGTGAGTCGTGATTTCTTTCCAGGGCGCCGGGGAGGAATCCTGCCAACCCAGTAAAGCGATCGGCATACCCTGCGCTGTGTTCCGGCTGTTCAACTGCAGCGTTGCGAACCTCCCACACCAAGCGGCCCAGTCTCGCAATAAGTGGGGGATCCTCAACT
>R2_AGCGATCG_86_2 <unknown description>
GTCCTTCCCGGGCCAGGCTGTCACTGGGAATGCTGCACCCGGGTGAGTCGTGATTTCTTTCCAGGGCGCCGGGGAGGAATCCTGCCAACCCAGTAAAGCGATCGGCATACCCTGCGCTGTGTTCAGCGATCGCAACTGCAGCGTTGCGAACCTCCCACACCAAGCGGCCCAGTCTCGCAATAAGTGGGGGATCCTCAACT
>R2_AGCGATCG_86_3 <unknown description>
GTCCTTCCCGGGCCAGGCTGTCACTGGGAATGCTGCACCCGGGTGAGTCGTGATTTCTTTCCAGGGCGAGCGATCGGAATCCTGCCAACCCAGTAAAGCGATCGGCATACCCTGCGCTGTGTTCAGCGATCGCAACTGCAGCGTTGCGAACCTCCCACACCAAGCGGCCCAGTCTCGCAATAAGTGGGGGATCCTCAACT
>R2_AGCGCAGC_87_1 <unknown description>
GTCCTTCCCGGGCCAGGCTGTCACTGGGAATGCTGCACCCGGGTGAGTCGTGATTTCTTTCCAGGGCGCCGGGGAGGAATCCTGCCAACCCAGTAAAGCGCAGCGCATACCCTGCGCTGTGTTCCGGCTGTTCAACTGCAGCGTTGCGAACCTCCCACACCAAGCGGCCCAGTCTCGCAATAAGTGGGGGATCCTCAACT
>R2_AGCGCAGC_87_2 <unknown description>
GTCCTTCCCGGGCCAGGCTGTCACTGGGAATGCTGCACCCGGGTGAGTCGTGATTTCTTTCCAGGGCGCCGGGGAGGAATCCTGCCAACCCAGTAAAGCGCAGCGCATACCCTGCGCTGTGTTCAGCGCAGCCAACTGCAGCGTTGCGAACCTCCCACACCAAGCGGCCCAGTCTCGCAATAAGTGGGGGATCCTCAACT
>R2_AGCGCAGC_87_3 <unknown description>
GTCCTTCCCGGGCCAGGCTGTCACTGGGAATGCTGCACCCGGGTGAGTCGTGATTTCTTTCCAGGGCGAGCGCAGCGAATCCTGCCAACCCAGTAAAGCGCAGCGCATACCCTGCGCTGTGTTCAGCGCAGCCAACTGCAGCGTTGCGAACCTCCCACACCAAGCGGCCCAGTCTCGCAATAAGTGGGGGATCCTCAACT
>R2_AGCGCGCC_88_1 <unknown description>
GTCCTTCCCGGGCCAGGCTGTCACTGGGAATGCTGCACCCGGGTGAGTCGTGATTTCTTTCCAGGGCGCCGGGGAGGAATCCTGCCAACCCAGTAAAGCGCGCCGCATACCCTGCGCTGTGTTCCGGCTGTTCAACTGCAGCGTTGCGAACCTCCCACACCAAGCGGCCCAGTCTCGCAATAAGTGGGGGATCCTCAACT
>R2_AGCGCGCC_88_2 <unknown description>
GTCCTTCCCGGGCCAGGCTGTCACTGGGAATGCTGCACCCGGGTGAGTCGTGATTTCTTTCCAGGGCGCCGGGGAGGAATCCTGCCAACCCAGTAAAGCGCGCCGCATACCCTGCGCTGTGTTCAGCGCGCCCAACTGCAGCGTTGCGAACCTCCCACACCAAGCGGCCCAGTCTCGCAATAAGTGGGGGATCCTCAACT
>R2_AGCGCGCC_88_3 <unknown description>
GTCCTTCCCGGGCCAGGCTGTCACTGGGAATGCTGCACCCGGGTGAGTCGTGATTTCTTTCCAGGGCGAGCGCGCCGAATCCTGCCAACCCAGTAAAGCGCGCCGCATACCCTGCGCTGTGTTCAGCGCGCCCAACTGCAGCGTTGCGAACCTCCCACACCAAGCGGCCCAGTCTCGCAATAAGTGGGGGATCCTCAACT
>R2_AGCGGCCACCA_89_1 <unknown description>
GTCCTTCCCGGGCCAGGCTGTCACTGGGAATGCTGCACCCGGGTGAGTCGTGATTTCTTTCCAGGGCGCCGGGGAGGAATCCTGCCAACCCAGTAAGCGGCCACCAATACCCTGCGCTGTGTTCCGGCTGTTCAACTGCAGCGTTGCGAACCTCCCACACCAAGCGGCCCAGTCTCGCAATAAGTGGGGGATCCTCAACT
>R2_AGCGGCCACCA_89_2 <unknown description>
GTCCTTCCCGGGCCAGGCTGTCACTGGGAATGCTGCACCCGGGTGAGTCGTGATTTCTTTCCAGGGCGCCGGGGAGGAATCCTGCCAACCCAGTAAGCGGCCACCAATACCCTGCGCTGTGTTCCGAGCGGCCACCAGCAGCGTTGCGAACCTCCCACACCAAGCGGCCCAGTCTCGCAATAAGTGGGGGATCCTCAACT
>R2_AGCGGCCACCA_89_3 <unknown description>
GTCCTTCCCGGGCCAGGCTGTCACTGGGAATGCTGCACCCGGGTGAGTCGTGATTTCTTTCCAGAGCGGCCACCAGGAATCCTGCCAACCCAGTAAGCGGCCACCAATACCCTGCGCTGTGTTCCGAGCGGCCACCAGCAGCGTTGCGAACCTCCCACACCAAGCGGCCCAGTCTCGCAATAAGTGGGGGATCCTCAACT
>R2_AGCGGGATACCT_90_1 <unknown description>
GTCCTTCCCGGGCCAGGCTGTCACTGGGAATGCTGCACCCGGGTGAGTCGTGATTTCTTTCCAGGGCGCCGGGGAGGAATCCTGCCAACCCAGTAGCGGGATACCTATACCCTGCGCTGTGTTCCGGCTGTTCAACTGCAGCGTTGCGAACCTCCCACACCAAGCGGCCCAGTCTCGCAATAAGTGGGGGATCCTCAACT
>R2_AGCGGGATACCT_90_2 <unknown description>
GTCCTTCCCGGGCCAGGCTGTCACTGGGAATGCTGCACCCGGGTGAGTCGTGATTTCTTTCCAGGGCGCCGGGGAGGAATCCTGCCAACCCAGTAGCGGGATACCTATACCCTGCGCTGTGTTCCGAGCGGGATACCTCAGCGTTGCGAACCTCCCACACCAAGCGGCCCAGTCTCGCAATAAGTGGGGGATCCTCAACT
>R2_AGCGGGATACCT_90_3 <unknown description>
GTCCTTCCCGGGCCAGGCTGTCACTGGGAATGCTGCACCCGGGTGAGTCGTGATTTCTTTCCAGCGGGATACCTAGGAATCCTGCCAACCCAGTAGCGGGATACCTATACCCTGCGCTGTGTTCCGAGCGGGATACCTCAGCGTTGCGAACCTCCCACACCAAGCGGCCCAGTCTCGCAATAAGTGGGGGATCCTCAACT
>R2_AGCGGGATTC_91_1 <unknown description>
GTCCTTCCCGGGCCAGGCTGTCACTGGGAATGCTGCACCCGGGTGAGTCGTGATTTCTTTCCAGGGCGCCGGGGAGGAATCCTGCCAACCCAGTAAGCGGGATTCCATACCCTGCGCTGTGTTCCGGCTGTTCAACTGCAGCGTTGCGAACCTCCCACACCAAGCGGCCCAGTCTCGCAATAAGTGGGGGATCCTCAACT
>R2_AGCGGGATTC_91_2 <unknown description>
GTCCTTCCCGGGCCAGGCTGTCACTGGGAATGCTGCACCCGGGTGAGTCGTGATTTCTTTCCAGGGCGCCGGGGAGGAATCCTGCCAACCCAGTAAGCGGGATTCCATACCCTGCGCTGTGTTCCAGCGGGATTCCTGCAGCGTTGCGAACCTCCCACACCAAGCGGCCCAGTCTCGCAATAAGTGGGGGATCCTCAACT
>R2_AGCGGGATTC_91_3 <unknown description>
GTCCTTCCCGGGCCAGGCTGTCACTGGGAATGCTGCACCCGGGTGAGTCGTGATTTCTTTCCAGGAGCGGGATTCGGAATCCTGCCAACCCAGTAAGCGGGATTCCATACCCTGCGCTGTGTTCCAGCGGGATTCCTGCAGCGTTGCGAACCTCCCACACCAAGCGGCCCAGTCTCGCAATAAGTGGGGGATCCTCAACT
>R2_AGCGGGATTCGG_92_1 <unknown description>
GTCCTTCCCGGGCCAGGCTGTCACTGGGAATGCTGCACCCGGGTGAGTCGTGATTTCTTTCCAGGGCGCCGGGGAGGAATCCTGCCAACCCAGTAGCGGGATTCGGATACCCTGCGCTGTGTTCCGGCTGTTCAACTGCAGCGTTGCGAACCTCCCACACCAAGCGGCCCAGTCTCGCAATAAGTGGGGGATCCTCAACT
>R2_AGCGGGATTCGG_92_2 <unknown description>
GTCCTTCCCGGGCCAGGCTGTCACTGGGAATGCTGCACCCGGGTGAGTCGTGATTTCTTTCCAGGGCGCCGGGGAGGAATCCTGCCAACCCAGTAGCGGGATTCGGATACCCTGCGCTGTGTTCCGAGCGGGATTCGGCAGCGTTGCGAACCTCCCACACCAAGCGGCCCAGTCTCGCAATAAGTGGGGGATCCTCAACT
>R2_AGCGGGATTCGG_92_3 <unknown description>
GTCCTTCCCGGGCCAGGCTGTCACTGGGAATGCTGCACCCGGGTGAGTCGTGATTTCTTTCCAGCGGGATTCGGAGGAATCCTGCCAACCCAGTAGCGGGATTCGGATACCCTGCGCTGTGTTCCGAGCGGGATTCGGCAGCGTTGCGAACCTCCCACACCAAGCGGCCCAGTCTCGCAATAAGTGGGGGATCCTCAACT
>R2_AGCGGGATTTCG_93_1 <unknown description>
GTCCTTCCCGGGCCAGGCTGTCACTGGGAATGCTGCACCCGGGTGAGTCGTGATTTCTTTCCAGGGCGCCGGGGAGGAATCCTGCCAACCCAGTAGCGGGATTTCGATACCCTGCGCTGTGTTCCGGCTGTTCAACTGCAGCGTTGCGAACCTCCCACACCAAGCGGCCCAGTCTCGCAATAAGTGGGGGATCCTCAACT
>R2_AGCGGGATTTCG_93_2 <unknown description>
GTCCTTCCCGGGCCAGGCTGTCACTGGGAATGCTGCACCCGGGTGAGTCGTGATTTCTTTCCAGGGCGCCGGGGAGGAATCCTGCCAACCCAGTAGCGGGATTTCGATACCCTGCGCTGTGTTCCGAGCGGGATTTCGCAGCGTTGCGAACCTCCCACACCAAGCGGCCCAGTCTCGCAATAAGTGGGGGATCCTCAACT
>R2_AGCGGGATTTCG_93_3 <unknown description>
GTCCTTCCCGGGCCAGGCTGTCACTGGGAATGCTGCACCCGGGTGAGTCGTGATTTCTTTCCAGCGGGATTTCGAGGAATCCTGCCAACCCAGTAGCGGGATTTCGATACCCTGCGCTGTGTTCCGAGCGGGATTTCGCAGCGTTGCGAACCTCCCACACCAAGCGGCCCAGTCTCGCAATAAGTGGGGGATCCTCAACT
>R2_AGCGGGATTTGG_94_1 <unknown description>
GTCCTTCCCGGGCCAGGCTGTCACTGGGAATGCTGCACCCGGGTGAGTCGTGATTTCTTTCCAGGGCGCCGGGGAGGAATCCTGCCAACCCAGTAGCGGGATTTGGATACCCTGCGCTGTGTTCCGGCTGTTCAACTGCAGCGTTGCGAACCTCCCACACCAAGCGGCCCAGTCTCGCAATAAGTGGGGGATCCTCAACT
>R2_AGCGGGATTTGG_94_2 <unknown description>
GTCCTTCCCGGGCCAGGCTGTCACTGGGAATGCTGCACCCGGGTGAGTCGTGATTTCTTTCCAGGGCGCCGGGGAGGAATCCTGCCAACCCAGTAGCGGGATTTGGATACCCTGCGCTGTGTTCCGAGCGGGATTTGGCAGCGTTGCGAACCTCCCACACCAAGCGGCCCAGTCTCGCAATAAGTGGGGGATCCTCAACT
>R2_AGCGGGATTTGG_94_3 <unknown description>
GTCCTTCCCGGGCCAGGCTGTCACTGGGAATGCTGCACCCGGGTGAGTCGTGATTTCTTTCCAGCGGGATTTGGAGGAATCCTGCCAACCCAGTAGCGGGATTTGGATACCCTGCGCTGTGTTCCGAGCGGGATTTGGCAGCGTTGCGAACCTCCCACACCAAGCGGCCCAGTCTCGCAATAAGTGGGGGATCCTCAACT
>R2_AGCGGGGACGA_95_1 <unknown description>
GTCCTTCCCGGGCCAGGCTGTCACTGGGAATGCTGCACCCGGGTGAGTCGTGATTTCTTTCCAGGGCGCCGGGGAGGAATCCTGCCAACCCAGTAAGCGGGGACGAATACCCTGCGCTGTGTTCCGGCTGTTCAACTGCAGCGTTGCGAACCTCCCACACCAAGCGGCCCAGTCTCGCAATAAGTGGGGGATCCTCAACT
>R2_AGCGGGGACGA_95_2 <unknown description>
GTCCTTCCCGGGCCAGGCTGTCACTGGGAATGCTGCACCCGGGTGAGTCGTGATTTCTTTCCAGGGCGCCGGGGAGGAATCCTGCCAACCCAGTAAGCGGGGACGAATACCCTGCGCTGTGTTCCGAGCGGGGACGAGCAGCGTTGCGAACCTCCCACACCAAGCGGCCCAGTCTCGCAATAAGTGGGGGATCCTCAACT
>R2_AGCGGGGACGA_95_3 <unknown description>
GTCCTTCCCGGGCCAGGCTGTCACTGGGAATGCTGCACCCGGGTGAGTCGTGATTTCTTTCCAGAGCGGGGACGAGGAATCCTGCCAACCCAGTAAGCGGGGACGAATACCCTGCGCTGTGTTCCGAGCGGGGACGAGCAGCGTTGCGAACCTCCCACACCAAGCGGCCCAGTCTCGCAATAAGTGGGGGATCCTCAACT
>R2_AGCGGGGAGT_96_1 <unknown description>
GTCCTTCCCGGGCCAGGCTGTCACTGGGAATGCTGCACCCGGGTGAGTCGTGATTTCTTTCCAGGGCGCCGGGGAGGAATCCTGCCAACCCAGTAAGCGGGGAGTCATACCCTGCGCTGTGTTCCGGCTGTTCAACTGCAGCGTTGCGAACCTCCCACACCAAGCGGCCCAGTCTCGCAATAAGTGGGGGATCCTCAACT
>R2_AGCGGGGAGT_96_2 <unknown description>
GTCCTTCCCGGGCCAGGCTGTCACTGGGAATGCTGCACCCGGGTGAGTCGTGATTTCTTTCCAGGGCGCCGGGGAGGAATCCTGCCAACCCAGTAAGCGGGGAGTCATACCCTGCGCTGTGTTCCAGCGGGGAGTCTGCAGCGTTGCGAACCTCCCACACCAAGCGGCCCAGTCTCGCAATAAGTGGGGGATCCTCAACT
>R2_AGCGGGGAGT_96_3 <unknown description>
GTCCTTCCCGGGCCAGGCTGTCACTGGGAATGCTGCACCCGGGTGAGTCGTGATTTCTTTCCAGGAGCGGGGAGTGGAATCCTGCCAACCCAGTAAGCGGGGAGTCATACCCTGCGCTGTGTTCCAGCGGGGAGTCTGCAGCGTTGCGAACCTCCCACACCAAGCGGCCCAGTCTCGCAATAAGTGGGGGATCCTCAACT
>R2_AGCGTCGCGC_97_1 <unknown description>
GTCCTTCCCGGGCCAGGCTGTCACTGGGAATGCTGCACCCGGGTGAGTCGTGATTTCTTTCCAGGGCGCCGGGGAGGAATCCTGCCAACCCAGTAAGCGTCGCGCCATACCCTGCGCTGTGTTCCGGCTGTTCAACTGCAGCGTTGCGAACCTCCCACACCAAGCGGCCCAGTCTCGCAATAAGTGGGGGATCCTCAACT
>R2_AGCGTCGCGC_97_2 <unknown description>
GTCCTTCCCGGGCCAGGCTGTCACTGGGAATGCTGCACCCGGGTGAGTCGTGATTTCTTTCCAGGGCGCCGGGGAGGAATCCTGCCAACCCAGTAAGCGTCGCGCCATACCCTGCGCTGTGTTCCAGCGTCGCGCCTGCAGCGTTGCGAACCTCCCACACCAAGCGGCCCAGTCTCGCAATAAGTGGGGGATCCTCAACT
>R2_AGCGTCGCGC_97_3 <unknown description>
GTCCTTCCCGGGCCAGGCTGTCACTGGGAATGCTGCACCCGGGTGAGTCGTGATTTCTTTCCAGGAGCGTCGCGCGGAATCCTGCCAACCCAGTAAGCGTCGCGCCATACCCTGCGCTGTGTTCCAGCGTCGCGCCTGCAGCGTTGCGAACCTCCCACACCAAGCGGCCCAGTCTCGCAATAAGTGGGGGATCCTCAACT
>R2_AGCTAGGCCGGCG_98_1 <unknown description>
GTCCTTCCCGGGCCAGGCTGTCACTGGGAATGCTGCACCCGGGTGAGTCGTGATTTCTTTCCAGGGCGCCGGGGAGGAATCCTGCCAACCCAGTAGCTAGGCCGGCGTACCCTGCGCTGTGTTCCGGCTGTTCAACTGCAGCGTTGCGAACCTCCCACACCAAGCGGCCCAGTCTCGCAATAAGTGGGGGATCCTCAACT
>R2_AGCTAGGCCGGCG_98_2 <unknown description>
GTCCTTCCCGGGCCAGGCTGTCACTGGGAATGCTGCACCCGGGTGAGTCGTGATTTCTTTCCAGGGCGCCGGGGAGGAATCCTGCCAACCCAGTAGCTAGGCCGGCGTACCCTGCGCTGTGTTCCGGAGCTAGGCCGGCGGCGTTGCGAACCTCCCACACCAAGCGGCCCAGTCTCGCAATAAGTGGGGGATCCTCAACT
>R2_AGCTAGGCCGGCG_98_3 <unknown description>
GTCCTTCCCGGGCCAGGCTGTCACTGGGAATGCTGCACCCGGGTGAGTCGTGATTTCTTTCAGCTAGGCCGGCGAGGAATCCTGCCAACCCAGTAGCTAGGCCGGCGTACCCTGCGCTGTGTTCCGGAGCTAGGCCGGCGGCGTTGCGAACCTCCCACACCAAGCGGCCCAGTCTCGCAATAAGTGGGGGATCCTCAACT
>R2_AGCTCAGCAGC_99_1 <unknown description>
GTCCTTCCCGGGCCAGGCTGTCACTGGGAATGCTGCACCCGGGTGAGTCGTGATTTCTTTCCAGGGCGCCGGGGAGGAATCCTGCCAACCCAGTAAGCTCAGCAGCATACCCTGCGCTGTGTTCCGGCTGTTCAACTGCAGCGTTGCGAACCTCCCACACCAAGCGGCCCAGTCTCGCAATAAGTGGGGGATCCTCAACT
>R2_AGCTCAGCAGC_99_2 <unknown description>
GTCCTTCCCGGGCCAGGCTGTCACTGGGAATGCTGCACCCGGGTGAGTCGTGATTTCTTTCCAGGGCGCCGGGGAGGAATCCTGCCAACCCAGTAAGCTCAGCAGCATACCCTGCGCTGTGTTCCGAGCTCAGCAGCGCAGCGTTGCGAACCTCCCACACCAAGCGGCCCAGTCTCGCAATAAGTGGGGGATCCTCAACT
>R2_AGCTCAGCAGC_99_3 <unknown description>
GTCCTTCCCGGGCCAGGCTGTCACTGGGAATGCTGCACCCGGGTGAGTCGTGATTTCTTTCCAGAGCTCAGCAGCGGAATCCTGCCAACCCAGTAAGCTCAGCAGCATACCCTGCGCTGTGTTCCGAGCTCAGCAGCGCAGCGTTGCGAACCTCCCACACCAAGCGGCCCAGTCTCGCAATAAGTGGGGGATCCTCAACT
>R2_AGCTCGCG_100_1 <unknown description>
GTCCTTCCCGGGCCAGGCTGTCACTGGGAATGCTGCACCCGGGTGAGTCGTGATTTCTTTCCAGGGCGCCGGGGAGGAATCCTGCCAACCCAGTAAAGCTCGCGGCATACCCTGCGCTGTGTTCCGGCTGTTCAACTGCAGCGTTGCGAACCTCCCACACCAAGCGGCCCAGTCTCGCAATAAGTGGGGGATCCTCAACT
>R2_AGCTCGCG_100_2 <unknown description>
GTCCTTCCCGGGCCAGGCTGTCACTGGGAATGCTGCACCCGGGTGAGTCGTGATTTCTTTCCAGGGCGCCGGGGAGGAATCCTGCCAACCCAGTAAAGCTCGCGGCATACCCTGCGCTGTGTTCAGCTCGCGCAACTGCAGCGTTGCGAACCTCCCACACCAAGCGGCCCAGTCTCGCAATAAGTGGGGGATCCTCAACT
>R2_AGCTCGCG_100_3 <unknown description>
GTCCTTCCCGGGCCAGGCTGTCACTGGGAATGCTGCACCCGGGTGAGTCGTGATTTCTTTCCAGGGCGAGCTCGCGGAATCCTGCCAACCCAGTAAAGCTCGCGGCATACCCTGCGCTGTGTTCAGCTCGCGCAACTGCAGCGTTGCGAACCTCCCACACCAAGCGGCCCAGTCTCGCAATAAGTGGGGGATCCTCAACT
>R2_AGCTCTCAT_101_1 <unknown description>
GTCCTTCCCGGGCCAGGCTGTCACTGGGAATGCTGCACCCGGGTGAGTCGTGATTTCTTTCCAGGGCGCCGGGGAGGAATCCTGCCAACCCAGTAAAGCTCTCATCATACCCTGCGCTGTGTTCCGGCTGTTCAACTGCAGCGTTGCGAACCTCCCACACCAAGCGGCCCAGTCTCGCAATAAGTGGGGGATCCTCAACT
>R2_AGCTCTCAT_101_2 <unknown description>
GTCCTTCCCGGGCCAGGCTGTCACTGGGAATGCTGCACCCGGGTGAGTCGTGATTTCTTTCCAGGGCGCCGGGGAGGAATCCTGCCAACCCAGTAAAGCTCTCATCATACCCTGCGCTGTGTTCCAGCTCTCATACTGCAGCGTTGCGAACCTCCCACACCAAGCGGCCCAGTCTCGCAATAAGTGGGGGATCCTCAACT
>R2_AGCTCTCAT_101_3 <unknown description>
GTCCTTCCCGGGCCAGGCTGTCACTGGGAATGCTGCACCCGGGTGAGTCGTGATTTCTTTCCAGGGCAGCTCTCATGAATCCTGCCAACCCAGTAAAGCTCTCATCATACCCTGCGCTGTGTTCCAGCTCTCATACTGCAGCGTTGCGAACCTCCCACACCAAGCGGCCCAGTCTCGCAATAAGTGGGGGATCCTCAACT
>R2_AGCTGCATGGAT_102_1 <unknown description>
GTCCTTCCCGGGCCAGGCTGTCACTGGGAATGCTGCACCCGGGTGAGTCGTGATTTCTTTCCAGGGCGCCGGGGAGGAATCCTGCCAACCCAGTAGCTGCATGGATATACCCTGCGCTGTGTTCCGGCTGTTCAACTGCAGCGTTGCGAACCTCCCACACCAAGCGGCCCAGTCTCGCAATAAGTGGGGGATCCTCAACT
>R2_AGCTGCATGGAT_102_2 <unknown description>
GTCCTTCCCGGGCCAGGCTGTCACTGGGAATGCTGCACCCGGGTGAGTCGTGATTTCTTTCCAGGGCGCCGGGGAGGAATCCTGCCAACCCAGTAGCTGCATGGATATACCCTGCGCTGTGTTCCGAGCTGCATGGATCAGCGTTGCGAACCTCCCACACCAAGCGGCCCAGTCTCGCAATAAGTGGGGGATCCTCAACT
>R2_AGCTGCATGGAT_102_3 <unknown description>
GTCCTTCCCGGGCCAGGCTGTCACTGGGAATGCTGCACCCGGGTGAGTCGTGATTTCTTTCCAGCTGCATGGATAGGAATCCTGCCAACCCAGTAGCTGCATGGATATACCCTGCGCTGTGTTCCGAGCTGCATGGATCAGCGTTGCGAACCTCCCACACCAAGCGGCCCAGTCTCGCAATAAGTGGGGGATCCTCAACT
>R2_AGCTGCTC_103_1 <unknown description>
GTCCTTCCCGGGCCAGGCTGTCACTGGGAATGCTGCACCCGGGTGAGTCGTGATTTCTTTCCAGGGCGCCGGGGAGGAATCCTGCCAACCCAGTAAAGCTGCTCGCATACCCTGCGCTGTGTTCCGGCTGTTCAACTGCAGCGTTGCGAACCTCCCACACCAAGCGGCCCAGTCTCGCAATAAGTGGGGGATCCTCAACT
>R2_AGCTGCTC_103_2 <unknown description>
GTCCTTCCCGGGCCAGGCTGTCACTGGGAATGCTGCACCCGGGTGAGTCGTGATTTCTTTCCAGGGCGCCGGGGAGGAATCCTGCCAACCCAGTAAAGCTGCTCGCATACCCTGCGCTGTGTTCAGCTGCTCCAACTGCAGCGTTGCGAACCTCCCACACCAAGCGGCCCAGTCTCGCAATAAGTGGGGGATCCTCAACT
>R2_AGCTGCTC_103_3 <unknown description>
GTCCTTCCCGGGCCAGGCTGTCACTGGGAATGCTGCACCCGGGTGAGTCGTGATTTCTTTCCAGGGCGAGCTGCTCGAATCCTGCCAACCCAGTAAAGCTGCTCGCATACCCTGCGCTGTGTTCAGCTGCTCCAACTGCAGCGTTGCGAACCTCCCACACCAAGCGGCCCAGTCTCGCAATAAGTGGGGGATCCTCAACT
>R2_AGCTGGCC_104_1 <unknown description>
GTCCTTCCCGGGCCAGGCTGTCACTGGGAATGCTGCACCCGGGTGAGTCGTGATTTCTTTCCAGGGCGCCGGGGAGGAATCCTGCCAACCCAGTAAAGCTGGCCGCATACCCTGCGCTGTGTTCCGGCTGTTCAACTGCAGCGTTGCGAACCTCCCACACCAAGCGGCCCAGTCTCGCAATAAGTGGGGGATCCTCAACT
>R2_AGCTGGCC_104_2 <unknown description>
GTCCTTCCCGGGCCAGGCTGTCACTGGGAATGCTGCACCCGGGTGAGTCGTGATTTCTTTCCAGGGCGCCGGGGAGGAATCCTGCCAACCCAGTAAAGCTGGCCGCATACCCTGCGCTGTGTTCAGCTGGCCCAACTGCAGCGTTGCGAACCTCCCACACCAAGCGGCCCAGTCTCGCAATAAGTGGGGGATCCTCAACT
>R2_AGCTGGCC_104_3 <unknown description>
GTCCTTCCCGGGCCAGGCTGTCACTGGGAATGCTGCACCCGGGTGAGTCGTGATTTCTTTCCAGGGCGAGCTGGCCGAATCCTGCCAACCCAGTAAAGCTGGCCGCATACCCTGCGCTGTGTTCAGCTGGCCCAACTGCAGCGTTGCGAACCTCCCACACCAAGCGGCCCAGTCTCGCAATAAGTGGGGGATCCTCAACT
>R2_AGCTTCATTCTC_105_1 <unknown description>
GTCCTTCCCGGGCCAGGCTGTCACTGGGAATGCTGCACCCGGGTGAGTCGTGATTTCTTTCCAGGGCGCCGGGGAGGAATCCTGCCAACCCAGTAGCTTCATTCTCATACCCTGCGCTGTGTTCCGGCTGTTCAACTGCAGCGTTGCGAACCTCCCACACCAAGCGGCCCAGTCTCGCAATAAGTGGGGGATCCTCAACT
>R2_AGCTTCATTCTC_105_2 <unknown description>
GTCCTTCCCGGGCCAGGCTGTCACTGGGAATGCTGCACCCGGGTGAGTCGTGATTTCTTTCCAGGGCGCCGGGGAGGAATCCTGCCAACCCAGTAGCTTCATTCTCATACCCTGCGCTGTGTTCCGAGCTTCATTCTCCAGCGTTGCGAACCTCCCACACCAAGCGGCCCAGTCTCGCAATAAGTGGGGGATCCTCAACT
>R2_AGCTTCATTCTC_105_3 <unknown description>
GTCCTTCCCGGGCCAGGCTGTCACTGGGAATGCTGCACCCGGGTGAGTCGTGATTTCTTTCCAGCTTCATTCTCAGGAATCCTGCCAACCCAGTAGCTTCATTCTCATACCCTGCGCTGTGTTCCGAGCTTCATTCTCCAGCGTTGCGAACCTCCCACACCAAGCGGCCCAGTCTCGCAATAAGTGGGGGATCCTCAACT
>R2_AGCTTCT_106_1 <unknown description>
GTCCTTCCCGGGCCAGGCTGTCACTGGGAATGCTGCACCCGGGTGAGTCGTGATTTCTTTCCAGGGCGCCGGGGAGGAATCCTGCCAACCCAGTAACAGCTTCTGCATACCCTGCGCTGTGTTCCGGCTGTTCAACTGCAGCGTTGCGAACCTCCCACACCAAGCGGCCCAGTCTCGCAATAAGTGGGGGATCCTCAACT
>R2_AGCTTCT_106_2 <unknown description>
GTCCTTCCCGGGCCAGGCTGTCACTGGGAATGCTGCACCCGGGTGAGTCGTGATTTCTTTCCAGGGCGCCGGGGAGGAATCCTGCCAACCCAGTAACAGCTTCTGCATACCCTGCGCTGTGTTCAGCTTCTTCAACTGCAGCGTTGCGAACCTCCCACACCAAGCGGCCCAGTCTCGCAATAAGTGGGGGATCCTCAACT
>R2_AGCTTCT_106_3 <unknown description>
GTCCTTCCCGGGCCAGGCTGTCACTGGGAATGCTGCACCCGGGTGAGTCGTGATTTCTTTCCAGGGCGCCAGCTTCTAATCCTGCCAACCCAGTAACAGCTTCTGCATACCCTGCGCTGTGTTCAGCTTCTTCAACTGCAGCGTTGCGAACCTCCCACACCAAGCGGCCCAGTCTCGCAATAAGTGGGGGATCCTCAACT
>R2_AGCTTGGCGTACT_107_1 <unknown description>
GTCCTTCCCGGGCCAGGCTGTCACTGGGAATGCTGCACCCGGGTGAGTCGTGATTTCTTTCCAGGGCGCCGGGGAGGAATCCTGCCAACCCAGTAGCTTGGCGTACTTACCCTGCGCTGTGTTCCGGCTGTTCAACTGCAGCGTTGCGAACCTCCCACACCAAGCGGCCCAGTCTCGCAATAAGTGGGGGATCCTCAACT
>R2_AGCTTGGCGTACT_107_2 <unknown description>
GTCCTTCCCGGGCCAGGCTGTCACTGGGAATGCTGCACCCGGGTGAGTCGTGATTTCTTTCCAGGGCGCCGGGGAGGAATCCTGCCAACCCAGTAGCTTGGCGTACTTACCCTGCGCTGTGTTCCGGAGCTTGGCGTACTGCGTTGCGAACCTCCCACACCAAGCGGCCCAGTCTCGCAATAAGTGGGGGATCCTCAACT
>R2_AGCTTGGCGTACT_107_3 <unknown description>
GTCCTTCCCGGGCCAGGCTGTCACTGGGAATGCTGCACCCGGGTGAGTCGTGATTTCTTTCAGCTTGGCGTACTAGGAATCCTGCCAACCCAGTAGCTTGGCGTACTTACCCTGCGCTGTGTTCCGGAGCTTGGCGTACTGCGTTGCGAACCTCCCACACCAAGCGGCCCAGTCTCGCAATAAGTGGGGGATCCTCAACT
>R2_AGGAGCGCCCACG_108_1 <unknown description>
GTCCTTCCCGGGCCAGGCTGTCACTGGGAATGCTGCACCCGGGTGAGTCGTGATTTCTTTCCAGGGCGCCGGGGAGGAATCCTGCCAACCCAGTAGGAGCGCCCACGTACCCTGCGCTGTGTTCCGGCTGTTCAACTGCAGCGTTGCGAACCTCCCACACCAAGCGGCCCAGTCTCGCAATAAGTGGGGGATCCTCAACT
>R2_AGGAGCGCCCACG_108_2 <unknown description>
GTCCTTCCCGGGCCAGGCTGTCACTGGGAATGCTGCACCCGGGTGAGTCGTGATTTCTTTCCAGGGCGCCGGGGAGGAATCCTGCCAACCCAGTAGGAGCGCCCACGTACCCTGCGCTGTGTTCCGGAGGAGCGCCCACGGCGTTGCGAACCTCCCACACCAAGCGGCCCAGTCTCGCAATAAGTGGGGGATCCTCAACT
>R2_AGGAGCGCCCACG_108_3 <unknown description>
GTCCTTCCCGGGCCAGGCTGTCACTGGGAATGCTGCACCCGGGTGAGTCGTGATTTCTTTCAGGAGCGCCCACGAGGAATCCTGCCAACCCAGTAGGAGCGCCCACGTACCCTGCGCTGTGTTCCGGAGGAGCGCCCACGGCGTTGCGAACCTCCCACACCAAGCGGCCCAGTCTCGCAATAAGTGGGGGATCCTCAACT
>R2_AGGAGGCAG_109_1 <unknown description>
GTCCTTCCCGGGCCAGGCTGTCACTGGGAATGCTGCACCCGGGTGAGTCGTGATTTCTTTCCAGGGCGCCGGGGAGGAATCCTGCCAACCCAGTAAAGGAGGCAGCATACCCTGCGCTGTGTTCCGGCTGTTCAACTGCAGCGTTGCGAACCTCCCACACCAAGCGGCCCAGTCTCGCAATAAGTGGGGGATCCTCAACT
>R2_AGGAGGCAG_109_2 <unknown description>
GTCCTTCCCGGGCCAGGCTGTCACTGGGAATGCTGCACCCGGGTGAGTCGTGATTTCTTTCCAGGGCGCCGGGGAGGAATCCTGCCAACCCAGTAAAGGAGGCAGCATACCCTGCGCTGTGTTCCAGGAGGCAGACTGCAGCGTTGCGAACCTCCCACACCAAGCGGCCCAGTCTCGCAATAAGTGGGGGATCCTCAACT
>R2_AGGAGGCAG_109_3 <unknown description>
GTCCTTCCCGGGCCAGGCTGTCACTGGGAATGCTGCACCCGGGTGAGTCGTGATTTCTTTCCAGGGCAGGAGGCAGGAATCCTGCCAACCCAGTAAAGGAGGCAGCATACCCTGCGCTGTGTTCCAGGAGGCAGACTGCAGCGTTGCGAACCTCCCACACCAAGCGGCCCAGTCTCGCAATAAGTGGGGGATCCTCAACT
>R2_AGGCAGCGGG_110_1 <unknown description>
GTCCTTCCCGGGCCAGGCTGTCACTGGGAATGCTGCACCCGGGTGAGTCGTGATTTCTTTCCAGGGCGCCGGGGAGGAATCCTGCCAACCCAGTAAGGCAGCGGGCATACCCTGCGCTGTGTTCCGGCTGTTCAACTGCAGCGTTGCGAACCTCCCACACCAAGCGGCCCAGTCTCGCAATAAGTGGGGGATCCTCAACT
>R2_AGGCAGCGGG_110_2 <unknown description>
GTCCTTCCCGGGCCAGGCTGTCACTGGGAATGCTGCACCCGGGTGAGTCGTGATTTCTTTCCAGGGCGCCGGGGAGGAATCCTGCCAACCCAGTAAGGCAGCGGGCATACCCTGCGCTGTGTTCCAGGCAGCGGGCTGCAGCGTTGCGAACCTCCCACACCAAGCGGCCCAGTCTCGCAATAAGTGGGGGATCCTCAACT
>R2_AGGCAGCGGG_110_3 <unknown description>
GTCCTTCCCGGGCCAGGCTGTCACTGGGAATGCTGCACCCGGGTGAGTCGTGATTTCTTTCCAGGAGGCAGCGGGGGAATCCTGCCAACCCAGTAAGGCAGCGGGCATACCCTGCGCTGTGTTCCAGGCAGCGGGCTGCAGCGTTGCGAACCTCCCACACCAAGCGGCCCAGTCTCGCAATAAGTGGGGGATCCTCAACT
>R2_AGGCGCGGAGAGG_111_1 <unknown description>
GTCCTTCCCGGGCCAGGCTGTCACTGGGAATGCTGCACCCGGGTGAGTCGTGATTTCTTTCCAGGGCGCCGGGGAGGAATCCTGCCAACCCAGTAGGCGCGGAGAGGTACCCTGCGCTGTGTTCCGGCTGTTCAACTGCAGCGTTGCGAACCTCCCACACCAAGCGGCCCAGTCTCGCAATAAGTGGGGGATCCTCAACT
>R2_AGGCGCGGAGAGG_111_2 <unknown description>
GTCCTTCCCGGGCCAGGCTGTCACTGGGAATGCTGCACCCGGGTGAGTCGTGATTTCTTTCCAGGGCGCCGGGGAGGAATCCTGCCAACCCAGTAGGCGCGGAGAGGTACCCTGCGCTGTGTTCCGGAGGCGCGGAGAGGGCGTTGCGAACCTCCCACACCAAGCGGCCCAGTCTCGCAATAAGTGGGGGATCCTCAACT
>R2_AGGCGCGGAGAGG_111_3 <unknown description>
GTCCTTCCCGGGCCAGGCTGTCACTGGGAATGCTGCACCCGGGTGAGTCGTGATTTCTTTCAGGCGCGGAGAGGAGGAATCCTGCCAACCCAGTAGGCGCGGAGAGGTACCCTGCGCTGTGTTCCGGAGGCGCGGAGAGGGCGTTGCGAACCTCCCACACCAAGCGGCCCAGTCTCGCAATAAGTGGGGGATCCTCAACT
>R2_AGGCGCT_112_1 <unknown description>
GTCCTTCCCGGGCCAGGCTGTCACTGGGAATGCTGCACCCGGGTGAGTCGTGATTTCTTTCCAGGGCGCCGGGGAGGAATCCTGCCAACCCAGTAACAGGCGCTGCATACCCTGCGCTGTGTTCCGGCTGTTCAACTGCAGCGTTGCGAACCTCCCACACCAAGCGGCCCAGTCTCGCAATAAGTGGGGGATCCTCAACT
>R2_AGGCGCT_112_2 <unknown description>
GTCCTTCCCGGGCCAGGCTGTCACTGGGAATGCTGCACCCGGGTGAGTCGTGATTTCTTTCCAGGGCGCCGGGGAGGAATCCTGCCAACCCAGTAACAGGCGCTGCATACCCTGCGCTGTGTTCAGGCGCTTCAACTGCAGCGTTGCGAACCTCCCACACCAAGCGGCCCAGTCTCGCAATAAGTGGGGGATCCTCAACT
>R2_AGGCGCT_112_3 <unknown description>
GTCCTTCCCGGGCCAGGCTGTCACTGGGAATGCTGCACCCGGGTGAGTCGTGATTTCTTTCCAGGGCGCCAGGCGCTAATCCTGCCAACCCAGTAACAGGCGCTGCATACCCTGCGCTGTGTTCAGGCGCTTCAACTGCAGCGTTGCGAACCTCCCACACCAAGCGGCCCAGTCTCGCAATAAGTGGGGGATCCTCAACT
>R2_AGGCGTGC_113_1 <unknown description>
GTCCTTCCCGGGCCAGGCTGTCACTGGGAATGCTGCACCCGGGTGAGTCGTGATTTCTTTCCAGGGCGCCGGGGAGGAATCCTGCCAACCCAGTAAAGGCGTGCGCATACCCTGCGCTGTGTTCCGGCTGTTCAACTGCAGCGTTGCGAACCTCCCACACCAAGCGGCCCAGTCTCGCAATAAGTGGGGGATCCTCAACT
>R2_AGGCGTGC_113_2 <unknown description>
GTCCTTCCCGGGCCAGGCTGTCACTGGGAATGCTGCACCCGGGTGAGTCGTGATTTCTTTCCAGGGCGCCGGGGAGGAATCCTGCCAACCCAGTAAAGGCGTGCGCATACCCTGCGCTGTGTTCAGGCGTGCCAACTGCAGCGTTGCGAACCTCCCACACCAAGCGGCCCAGTCTCGCAATAAGTGGGGGATCCTCAACT
>R2_AGGCGTGC_113_3 <unknown description>
GTCCTTCCCGGGCCAGGCTGTCACTGGGAATGCTGCACCCGGGTGAGTCGTGATTTCTTTCCAGGGCGAGGCGTGCGAATCCTGCCAACCCAGTAAAGGCGTGCGCATACCCTGCGCTGTGTTCAGGCGTGCCAACTGCAGCGTTGCGAACCTCCCACACCAAGCGGCCCAGTCTCGCAATAAGTGGGGGATCCTCAACT
>R2_AGGGGCC_114_1 <unknown description>
GTCCTTCCCGGGCCAGGCTGTCACTGGGAATGCTGCACCCGGGTGAGTCGTGATTTCTTTCCAGGGCGCCGGGGAGGAATCCTGCCAACCCAGTAACAGGGGCCGCATACCCTGCGCTGTGTTCCGGCTGTTCAACTGCAGCGTTGCGAACCTCCCACACCAAGCGGCCCAGTCTCGCAATAAGTGGGGGATCCTCAACT
>R2_AGGGGCC_114_2 <unknown description>
GTCCTTCCCGGGCCAGGCTGTCACTGGGAATGCTGCACCCGGGTGAGTCGTGATTTCTTTCCAGGGCGCCGGGGAGGAATCCTGCCAACCCAGTAACAGGGGCCGCATACCCTGCGCTGTGTTCAGGGGCCTCAACTGCAGCGTTGCGAACCTCCCACACCAAGCGGCCCAGTCTCGCAATAAGTGGGGGATCCTCAACT
>R2_AGGGGCC_114_3 <unknown description>
GTCCTTCCCGGGCCAGGCTGTCACTGGGAATGCTGCACCCGGGTGAGTCGTGATTTCTTTCCAGGGCGCCAGGGGCCAATCCTGCCAACCCAGTAACAGGGGCCGCATACCCTGCGCTGTGTTCAGGGGCCTCAACTGCAGCGTTGCGAACCTCCCACACCAAGCGGCCCAGTCTCGCAATAAGTGGGGGATCCTCAACT
>R2_AGGTACAGGCGAG_115_1 <unknown description>
GTCCTTCCCGGGCCAGGCTGTCACTGGGAATGCTGCACCCGGGTGAGTCGTGATTTCTTTCCAGGGCGCCGGGGAGGAATCCTGCCAACCCAGTAGGTACAGGCGAGTACCCTGCGCTGTGTTCCGGCTGTTCAACTGCAGCGTTGCGAACCTCCCACACCAAGCGGCCCAGTCTCGCAATAAGTGGGGGATCCTCAACT
>R2_AGGTACAGGCGAG_115_2 <unknown description>
GTCCTTCCCGGGCCAGGCTGTCACTGGGAATGCTGCACCCGGGTGAGTCGTGATTTCTTTCCAGGGCGCCGGGGAGGAATCCTGCCAACCCAGTAGGTACAGGCGAGTACCCTGCGCTGTGTTCCGGAGGTACAGGCGAGGCGTTGCGAACCTCCCACACCAAGCGGCCCAGTCTCGCAATAAGTGGGGGATCCTCAACT
>R2_AGGTACAGGCGAG_115_3 <unknown description>
GTCCTTCCCGGGCCAGGCTGTCACTGGGAATGCTGCACCCGGGTGAGTCGTGATTTCTTTCAGGTACAGGCGAGAGGAATCCTGCCAACCCAGTAGGTACAGGCGAGTACCCTGCGCTGTGTTCCGGAGGTACAGGCGAGGCGTTGCGAACCTCCCACACCAAGCGGCCCAGTCTCGCAATAAGTGGGGGATCCTCAACT
>R2_AGGTCAG_116_1 <unknown description>
GTCCTTCCCGGGCCAGGCTGTCACTGGGAATGCTGCACCCGGGTGAGTCGTGATTTCTTTCCAGGGCGCCGGGGAGGAATCCTGCCAACCCAGTAACAGGTCAGGCATACCCTGCGCTGTGTTCCGGCTGTTCAACTGCAGCGTTGCGAACCTCCCACACCAAGCGGCCCAGTCTCGCAATAAGTGGGGGATCCTCAACT
>R2_AGGTCAG_116_2 <unknown description>
GTCCTTCCCGGGCCAGGCTGTCACTGGGAATGCTGCACCCGGGTGAGTCGTGATTTCTTTCCAGGGCGCCGGGGAGGAATCCTGCCAACCCAGTAACAGGTCAGGCATACCCTGCGCTGTGTTCAGGTCAGTCAACTGCAGCGTTGCGAACCTCCCACACCAAGCGGCCCAGTCTCGCAATAAGTGGGGGATCCTCAACT
>R2_AGGTCAG_116_3 <unknown description>
GTCCTTCCCGGGCCAGGCTGTCACTGGGAATGCTGCACCCGGGTGAGTCGTGATTTCTTTCCAGGGCGCCAGGTCAGAATCCTGCCAACCCAGTAACAGGTCAGGCATACCCTGCGCTGTGTTCAGGTCAGTCAACTGCAGCGTTGCGAACCTCCCACACCAAGCGGCCCAGTCTCGCAATAAGTGGGGGATCCTCAACT
>R2_AGGTCCTGATC_117_1 <unknown description>
GTCCTTCCCGGGCCAGGCTGTCACTGGGAATGCTGCACCCGGGTGAGTCGTGATTTCTTTCCAGGGCGCCGGGGAGGAATCCTGCCAACCCAGTAAGGTCCTGATCATACCCTGCGCTGTGTTCCGGCTGTTCAACTGCAGCGTTGCGAACCTCCCACACCAAGCGGCCCAGTCTCGCAATAAGTGGGGGATCCTCAACT
>R2_AGGTCCTGATC_117_2 <unknown description>
GTCCTTCCCGGGCCAGGCTGTCACTGGGAATGCTGCACCCGGGTGAGTCGTGATTTCTTTCCAGGGCGCCGGGGAGGAATCCTGCCAACCCAGTAAGGTCCTGATCATACCCTGCGCTGTGTTCCGAGGTCCTGATCGCAGCGTTGCGAACCTCCCACACCAAGCGGCCCAGTCTCGCAATAAGTGGGGGATCCTCAACT
>R2_AGGTCCTGATC_117_3 <unknown description>
GTCCTTCCCGGGCCAGGCTGTCACTGGGAATGCTGCACCCGGGTGAGTCGTGATTTCTTTCCAGAGGTCCTGATCGGAATCCTGCCAACCCAGTAAGGTCCTGATCATACCCTGCGCTGTGTTCCGAGGTCCTGATCGCAGCGTTGCGAACCTCCCACACCAAGCGGCCCAGTCTCGCAATAAGTGGGGGATCCTCAACT
>R2_AGTCCCCGCTCAC_118_1 <unknown description>
GTCCTTCCCGGGCCAGGCTGTCACTGGGAATGCTGCACCCGGGTGAGTCGTGATTTCTTTCCAGGGCGCCGGGGAGGAATCCTGCCAACCCAGTAGTCCCCGCTCACTACCCTGCGCTGTGTTCCGGCTGTTCAACTGCAGCGTTGCGAACCTCCCACACCAAGCGGCCCAGTCTCGCAATAAGTGGGGGATCCTCAACT
>R2_AGTCCCCGCTCAC_118_2 <unknown description>
GTCCTTCCCGGGCCAGGCTGTCACTGGGAATGCTGCACCCGGGTGAGTCGTGATTTCTTTCCAGGGCGCCGGGGAGGAATCCTGCCAACCCAGTAGTCCCCGCTCACTACCCTGCGCTGTGTTCCGGAGTCCCCGCTCACGCGTTGCGAACCTCCCACACCAAGCGGCCCAGTCTCGCAATAAGTGGGGGATCCTCAACT
>R2_AGTCCCCGCTCAC_118_3 <unknown description>
GTCCTTCCCGGGCCAGGCTGTCACTGGGAATGCTGCACCCGGGTGAGTCGTGATTTCTTTCAGTCCCCGCTCACAGGAATCCTGCCAACCCAGTAGTCCCCGCTCACTACCCTGCGCTGTGTTCCGGAGTCCCCGCTCACGCGTTGCGAACCTCCCACACCAAGCGGCCCAGTCTCGCAATAAGTGGGGGATCCTCAACT
>R2_ATCACGTAGTAG_119_1 <unknown description>
GTCCTTCCCGGGCCAGGCTGTCACTGGGAATGCTGCACCCGGGTGAGTCGTGATTTCTTTCCAGGGCGCCGGGGAGGAATCCTGCCAACCCAGTATCACGTAGTAGATACCCTGCGCTGTGTTCCGGCTGTTCAACTGCAGCGTTGCGAACCTCCCACACCAAGCGGCCCAGTCTCGCAATAAGTGGGGGATCCTCAACT
>R2_ATCACGTAGTAG_119_2 <unknown description>
GTCCTTCCCGGGCCAGGCTGTCACTGGGAATGCTGCACCCGGGTGAGTCGTGATTTCTTTCCAGGGCGCCGGGGAGGAATCCTGCCAACCCAGTATCACGTAGTAGATACCCTGCGCTGTGTTCCGATCACGTAGTAGCAGCGTTGCGAACCTCCCACACCAAGCGGCCCAGTCTCGCAATAAGTGGGGGATCCTCAACT
>R2_ATCACGTAGTAG_119_3 <unknown description>
GTCCTTCCCGGGCCAGGCTGTCACTGGGAATGCTGCACCCGGGTGAGTCGTGATTTCTTTCCATCACGTAGTAGAGGAATCCTGCCAACCCAGTATCACGTAGTAGATACCCTGCGCTGTGTTCCGATCACGTAGTAGCAGCGTTGCGAACCTCCCACACCAAGCGGCCCAGTCTCGCAATAAGTGGGGGATCCTCAACT
>R2_ATCACGTAGTAGG_120_1 <unknown description>
GTCCTTCCCGGGCCAGGCTGTCACTGGGAATGCTGCACCCGGGTGAGTCGTGATTTCTTTCCAGGGCGCCGGGGAGGAATCCTGCCAACCCAGTATCACGTAGTAGGTACCCTGCGCTGTGTTCCGGCTGTTCAACTGCAGCGTTGCGAACCTCCCACACCAAGCGGCCCAGTCTCGCAATAAGTGGGGGATCCTCAACT
>R2_ATCACGTAGTAGG_120_2 <unknown description>
GTCCTTCCCGGGCCAGGCTGTCACTGGGAATGCTGCACCCGGGTGAGTCGTGATTTCTTTCCAGGGCGCCGGGGAGGAATCCTGCCAACCCAGTATCACGTAGTAGGTACCCTGCGCTGTGTTCCGGATCACGTAGTAGGGCGTTGCGAACCTCCCACACCAAGCGGCCCAGTCTCGCAATAAGTGGGGGATCCTCAACT
>R2_ATCACGTAGTAGG_120_3 <unknown description>
GTCCTTCCCGGGCCAGGCTGTCACTGGGAATGCTGCACCCGGGTGAGTCGTGATTTCTTTCATCACGTAGTAGGAGGAATCCTGCCAACCCAGTATCACGTAGTAGGTACCCTGCGCTGTGTTCCGGATCACGTAGTAGGGCGTTGCGAACCTCCCACACCAAGCGGCCCAGTCTCGCAATAAGTGGGGGATCCTCAACT
>R2_ATCCCGCT_121_1 <unknown description>
GTCCTTCCCGGGCCAGGCTGTCACTGGGAATGCTGCACCCGGGTGAGTCGTGATTTCTTTCCAGGGCGCCGGGGAGGAATCCTGCCAACCCAGTAAATCCCGCTGCATACCCTGCGCTGTGTTCCGGCTGTTCAACTGCAGCGTTGCGAACCTCCCACACCAAGCGGCCCAGTCTCGCAATAAGTGGGGGATCCTCAACT
>R2_ATCCCGCT_121_2 <unknown description>
GTCCTTCCCGGGCCAGGCTGTCACTGGGAATGCTGCACCCGGGTGAGTCGTGATTTCTTTCCAGGGCGCCGGGGAGGAATCCTGCCAACCCAGTAAATCCCGCTGCATACCCTGCGCTGTGTTCATCCCGCTCAACTGCAGCGTTGCGAACCTCCCACACCAAGCGGCCCAGTCTCGCAATAAGTGGGGGATCCTCAACT
>R2_ATCCCGCT_121_3 <unknown description>
GTCCTTCCCGGGCCAGGCTGTCACTGGGAATGCTGCACCCGGGTGAGTCGTGATTTCTTTCCAGGGCGATCCCGCTGAATCCTGCCAACCCAGTAAATCCCGCTGCATACCCTGCGCTGTGTTCATCCCGCTCAACTGCAGCGTTGCGAACCTCCCACACCAAGCGGCCCAGTCTCGCAATAAGTGGGGGATCCTCAACT
>R2_ATCCTCCGTG_122_1 <unknown description>
GTCCTTCCCGGGCCAGGCTGTCACTGGGAATGCTGCACCCGGGTGAGTCGTGATTTCTTTCCAGGGCGCCGGGGAGGAATCCTGCCAACCCAGTAATCCTCCGTGCATACCCTGCGCTGTGTTCCGGCTGTTCAACTGCAGCGTTGCGAACCTCCCACACCAAGCGGCCCAGTCTCGCAATAAGTGGGGGATCCTCAACT
>R2_ATCCTCCGTG_122_2 <unknown description>
GTCCTTCCCGGGCCAGGCTGTCACTGGGAATGCTGCACCCGGGTGAGTCGTGATTTCTTTCCAGGGCGCCGGGGAGGAATCCTGCCAACCCAGTAATCCTCCGTGCATACCCTGCGCTGTGTTCCATCCTCCGTGCTGCAGCGTTGCGAACCTCCCACACCAAGCGGCCCAGTCTCGCAATAAGTGGGGGATCCTCAACT
>R2_ATCCTCCGTG_122_3 <unknown description>
GTCCTTCCCGGGCCAGGCTGTCACTGGGAATGCTGCACCCGGGTGAGTCGTGATTTCTTTCCAGGATCCTCCGTGGGAATCCTGCCAACCCAGTAATCCTCCGTGCATACCCTGCGCTGTGTTCCATCCTCCGTGCTGCAGCGTTGCGAACCTCCCACACCAAGCGGCCCAGTCTCGCAATAAGTGGGGGATCCTCAACT
>R2_ATCGCCTTCG_123_1 <unknown description>
GTCCTTCCCGGGCCAGGCTGTCACTGGGAATGCTGCACCCGGGTGAGTCGTGATTTCTTTCCAGGGCGCCGGGGAGGAATCCTGCCAACCCAGTAATCGCCTTCGCATACCCTGCGCTGTGTTCCGGCTGTTCAACTGCAGCGTTGCGAACCTCCCACACCAAGCGGCCCAGTCTCGCAATAAGTGGGGGATCCTCAACT
>R2_ATCGCCTTCG_123_2 <unknown description>
GTCCTTCCCGGGCCAGGCTGTCACTGGGAATGCTGCACCCGGGTGAGTCGTGATTTCTTTCCAGGGCGCCGGGGAGGAATCCTGCCAACCCAGTAATCGCCTTCGCATACCCTGCGCTGTGTTCCATCGCCTTCGCTGCAGCGTTGCGAACCTCCCACACCAAGCGGCCCAGTCTCGCAATAAGTGGGGGATCCTCAACT
>R2_ATCGCCTTCG_123_3 <unknown description>
GTCCTTCCCGGGCCAGGCTGTCACTGGGAATGCTGCACCCGGGTGAGTCGTGATTTCTTTCCAGGATCGCCTTCGGGAATCCTGCCAACCCAGTAATCGCCTTCGCATACCCTGCGCTGTGTTCCATCGCCTTCGCTGCAGCGTTGCGAACCTCCCACACCAAGCGGCCCAGTCTCGCAATAAGTGGGGGATCCTCAACT
>R2_ATCGCGGA_124_1 <unknown description>
GTCCTTCCCGGGCCAGGCTGTCACTGGGAATGCTGCACCCGGGTGAGTCGTGATTTCTTTCCAGGGCGCCGGGGAGGAATCCTGCCAACCCAGTAAATCGCGGAGCATACCCTGCGCTGTGTTCCGGCTGTTCAACTGCAGCGTTGCGAACCTCCCACACCAAGCGGCCCAGTCTCGCAATAAGTGGGGGATCCTCAACT
>R2_ATCGCGGA_124_2 <unknown description>
GTCCTTCCCGGGCCAGGCTGTCACTGGGAATGCTGCACCCGGGTGAGTCGTGATTTCTTTCCAGGGCGCCGGGGAGGAATCCTGCCAACCCAGTAAATCGCGGAGCATACCCTGCGCTGTGTTCATCGCGGACAACTGCAGCGTTGCGAACCTCCCACACCAAGCGGCCCAGTCTCGCAATAAGTGGGGGATCCTCAACT
>R2_ATCGCGGA_124_3 <unknown description>
GTCCTTCCCGGGCCAGGCTGTCACTGGGAATGCTGCACCCGGGTGAGTCGTGATTTCTTTCCAGGGCGATCGCGGAGAATCCTGCCAACCCAGTAAATCGCGGAGCATACCCTGCGCTGTGTTCATCGCGGACAACTGCAGCGTTGCGAACCTCCCACACCAAGCGGCCCAGTCTCGCAATAAGTGGGGGATCCTCAACT
>R2_ATCGCTGGCC_125_1 <unknown description>
GTCCTTCCCGGGCCAGGCTGTCACTGGGAATGCTGCACCCGGGTGAGTCGTGATTTCTTTCCAGGGCGCCGGGGAGGAATCCTGCCAACCCAGTAATCGCTGGCCCATACCCTGCGCTGTGTTCCGGCTGTTCAACTGCAGCGTTGCGAACCTCCCACACCAAGCGGCCCAGTCTCGCAATAAGTGGGGGATCCTCAACT
>R2_ATCGCTGGCC_125_2 <unknown description>
GTCCTTCCCGGGCCAGGCTGTCACTGGGAATGCTGCACCCGGGTGAGTCGTGATTTCTTTCCAGGGCGCCGGGGAGGAATCCTGCCAACCCAGTAATCGCTGGCCCATACCCTGCGCTGTGTTCCATCGCTGGCCCTGCAGCGTTGCGAACCTCCCACACCAAGCGGCCCAGTCTCGCAATAAGTGGGGGATCCTCAACT
>R2_ATCGCTGGCC_125_3 <unknown description>
GTCCTTCCCGGGCCAGGCTGTCACTGGGAATGCTGCACCCGGGTGAGTCGTGATTTCTTTCCAGGATCGCTGGCCGGAATCCTGCCAACCCAGTAATCGCTGGCCCATACCCTGCGCTGTGTTCCATCGCTGGCCCTGCAGCGTTGCGAACCTCCCACACCAAGCGGCCCAGTCTCGCAATAAGTGGGGGATCCTCAACT
>R2_ATCGTCGTTG_126_1 <unknown description>
GTCCTTCCCGGGCCAGGCTGTCACTGGGAATGCTGCACCCGGGTGAGTCGTGATTTCTTTCCAGGGCGCCGGGGAGGAATCCTGCCAACCCAGTAATCGTCGTTGCATACCCTGCGCTGTGTTCCGGCTGTTCAACTGCAGCGTTGCGAACCTCCCACACCAAGCGGCCCAGTCTCGCAATAAGTGGGGGATCCTCAACT
>R2_ATCGTCGTTG_126_2 <unknown description>
GTCCTTCCCGGGCCAGGCTGTCACTGGGAATGCTGCACCCGGGTGAGTCGTGATTTCTTTCCAGGGCGCCGGGGAGGAATCCTGCCAACCCAGTAATCGTCGTTGCATACCCTGCGCTGTGTTCCATCGTCGTTGCTGCAGCGTTGCGAACCTCCCACACCAAGCGGCCCAGTCTCGCAATAAGTGGGGGATCCTCAACT
>R2_ATCGTCGTTG_126_3 <unknown description>
GTCCTTCCCGGGCCAGGCTGTCACTGGGAATGCTGCACCCGGGTGAGTCGTGATTTCTTTCCAGGATCGTCGTTGGGAATCCTGCCAACCCAGTAATCGTCGTTGCATACCCTGCGCTGTGTTCCATCGTCGTTGCTGCAGCGTTGCGAACCTCCCACACCAAGCGGCCCAGTCTCGCAATAAGTGGGGGATCCTCAACT
>R2_ATCTCGCCA_127_1 <unknown description>
GTCCTTCCCGGGCCAGGCTGTCACTGGGAATGCTGCACCCGGGTGAGTCGTGATTTCTTTCCAGGGCGCCGGGGAGGAATCCTGCCAACCCAGTAAATCTCGCCACATACCCTGCGCTGTGTTCCGGCTGTTCAACTGCAGCGTTGCGAACCTCCCACACCAAGCGGCCCAGTCTCGCAATAAGTGGGGGATCCTCAACT
>R2_ATCTCGCCA_127_2 <unknown description>
GTCCTTCCCGGGCCAGGCTGTCACTGGGAATGCTGCACCCGGGTGAGTCGTGATTTCTTTCCAGGGCGCCGGGGAGGAATCCTGCCAACCCAGTAAATCTCGCCACATACCCTGCGCTGTGTTCCATCTCGCCAACTGCAGCGTTGCGAACCTCCCACACCAAGCGGCCCAGTCTCGCAATAAGTGGGGGATCCTCAACT
>R2_ATCTCGCCA_127_3 <unknown description>
GTCCTTCCCGGGCCAGGCTGTCACTGGGAATGCTGCACCCGGGTGAGTCGTGATTTCTTTCCAGGGCATCTCGCCAGAATCCTGCCAACCCAGTAAATCTCGCCACATACCCTGCGCTGTGTTCCATCTCGCCAACTGCAGCGTTGCGAACCTCCCACACCAAGCGGCCCAGTCTCGCAATAAGTGGGGGATCCTCAACT
>R2_ATCTCGCGC_128_1 <unknown description>
GTCCTTCCCGGGCCAGGCTGTCACTGGGAATGCTGCACCCGGGTGAGTCGTGATTTCTTTCCAGGGCGCCGGGGAGGAATCCTGCCAACCCAGTAAATCTCGCGCCATACCCTGCGCTGTGTTCCGGCTGTTCAACTGCAGCGTTGCGAACCTCCCACACCAAGCGGCCCAGTCTCGCAATAAGTGGGGGATCCTCAACT
>R2_ATCTCGCGC_128_2 <unknown description>
GTCCTTCCCGGGCCAGGCTGTCACTGGGAATGCTGCACCCGGGTGAGTCGTGATTTCTTTCCAGGGCGCCGGGGAGGAATCCTGCCAACCCAGTAAATCTCGCGCCATACCCTGCGCTGTGTTCCATCTCGCGCACTGCAGCGTTGCGAACCTCCCACACCAAGCGGCCCAGTCTCGCAATAAGTGGGGGATCCTCAACT
>R2_ATCTCGCGC_128_3 <unknown description>
GTCCTTCCCGGGCCAGGCTGTCACTGGGAATGCTGCACCCGGGTGAGTCGTGATTTCTTTCCAGGGCATCTCGCGCGAATCCTGCCAACCCAGTAAATCTCGCGCCATACCCTGCGCTGTGTTCCATCTCGCGCACTGCAGCGTTGCGAACCTCCCACACCAAGCGGCCCAGTCTCGCAATAAGTGGGGGATCCTCAACT
>R2_ATGAGGTCGTAA_129_1 <unknown description>
GTCCTTCCCGGGCCAGGCTGTCACTGGGAATGCTGCACCCGGGTGAGTCGTGATTTCTTTCCAGGGCGCCGGGGAGGAATCCTGCCAACCCAGTATGAGGTCGTAAATACCCTGCGCTGTGTTCCGGCTGTTCAACTGCAGCGTTGCGAACCTCCCACACCAAGCGGCCCAGTCTCGCAATAAGTGGGGGATCCTCAACT
>R2_ATGAGGTCGTAA_129_2 <unknown description>
GTCCTTCCCGGGCCAGGCTGTCACTGGGAATGCTGCACCCGGGTGAGTCGTGATTTCTTTCCAGGGCGCCGGGGAGGAATCCTGCCAACCCAGTATGAGGTCGTAAATACCCTGCGCTGTGTTCCGATGAGGTCGTAACAGCGTTGCGAACCTCCCACACCAAGCGGCCCAGTCTCGCAATAAGTGGGGGATCCTCAACT
>R2_ATGAGGTCGTAA_129_3 <unknown description>
GTCCTTCCCGGGCCAGGCTGTCACTGGGAATGCTGCACCCGGGTGAGTCGTGATTTCTTTCCATGAGGTCGTAAAGGAATCCTGCCAACCCAGTATGAGGTCGTAAATACCCTGCGCTGTGTTCCGATGAGGTCGTAACAGCGTTGCGAACCTCCCACACCAAGCGGCCCAGTCTCGCAATAAGTGGGGGATCCTCAACT
>R2_ATGAGGTCGTAAG_130_1 <unknown description>
GTCCTTCCCGGGCCAGGCTGTCACTGGGAATGCTGCACCCGGGTGAGTCGTGATTTCTTTCCAGGGCGCCGGGGAGGAATCCTGCCAACCCAGTATGAGGTCGTAAGTACCCTGCGCTGTGTTCCGGCTGTTCAACTGCAGCGTTGCGAACCTCCCACACCAAGCGGCCCAGTCTCGCAATAAGTGGGGGATCCTCAACT
>R2_ATGAGGTCGTAAG_130_2 <unknown description>
GTCCTTCCCGGGCCAGGCTGTCACTGGGAATGCTGCACCCGGGTGAGTCGTGATTTCTTTCCAGGGCGCCGGGGAGGAATCCTGCCAACCCAGTATGAGGTCGTAAGTACCCTGCGCTGTGTTCCGGATGAGGTCGTAAGGCGTTGCGAACCTCCCACACCAAGCGGCCCAGTCTCGCAATAAGTGGGGGATCCTCAACT
>R2_ATGAGGTCGTAAG_130_3 <unknown description>
GTCCTTCCCGGGCCAGGCTGTCACTGGGAATGCTGCACCCGGGTGAGTCGTGATTTCTTTCATGAGGTCGTAAGAGGAATCCTGCCAACCCAGTATGAGGTCGTAAGTACCCTGCGCTGTGTTCCGGATGAGGTCGTAAGGCGTTGCGAACCTCCCACACCAAGCGGCCCAGTCTCGCAATAAGTGGGGGATCCTCAACT
>R2_ATGCAGGTGGG_131_1 <unknown description>
GTCCTTCCCGGGCCAGGCTGTCACTGGGAATGCTGCACCCGGGTGAGTCGTGATTTCTTTCCAGGGCGCCGGGGAGGAATCCTGCCAACCCAGTAATGCAGGTGGGATACCCTGCGCTGTGTTCCGGCTGTTCAACTGCAGCGTTGCGAACCTCCCACACCAAGCGGCCCAGTCTCGCAATAAGTGGGGGATCCTCAACT
>R2_ATGCAGGTGGG_131_2 <unknown description>
GTCCTTCCCGGGCCAGGCTGTCACTGGGAATGCTGCACCCGGGTGAGTCGTGATTTCTTTCCAGGGCGCCGGGGAGGAATCCTGCCAACCCAGTAATGCAGGTGGGATACCCTGCGCTGTGTTCCGATGCAGGTGGGGCAGCGTTGCGAACCTCCCACACCAAGCGGCCCAGTCTCGCAATAAGTGGGGGATCCTCAACT
>R2_ATGCAGGTGGG_131_3 <unknown description>
GTCCTTCCCGGGCCAGGCTGTCACTGGGAATGCTGCACCCGGGTGAGTCGTGATTTCTTTCCAGATGCAGGTGGGGGAATCCTGCCAACCCAGTAATGCAGGTGGGATACCCTGCGCTGTGTTCCGATGCAGGTGGGGCAGCGTTGCGAACCTCCCACACCAAGCGGCCCAGTCTCGCAATAAGTGGGGGATCCTCAACT
>R2_ATGCAGTCCAGCA_132_1 <unknown description>
GTCCTTCCCGGGCCAGGCTGTCACTGGGAATGCTGCACCCGGGTGAGTCGTGATTTCTTTCCAGGGCGCCGGGGAGGAATCCTGCCAACCCAGTATGCAGTCCAGCATACCCTGCGCTGTGTTCCGGCTGTTCAACTGCAGCGTTGCGAACCTCCCACACCAAGCGGCCCAGTCTCGCAATAAGTGGGGGATCCTCAACT
>R2_ATGCAGTCCAGCA_132_2 <unknown description>
GTCCTTCCCGGGCCAGGCTGTCACTGGGAATGCTGCACCCGGGTGAGTCGTGATTTCTTTCCAGGGCGCCGGGGAGGAATCCTGCCAACCCAGTATGCAGTCCAGCATACCCTGCGCTGTGTTCCGGATGCAGTCCAGCAGCGTTGCGAACCTCCCACACCAAGCGGCCCAGTCTCGCAATAAGTGGGGGATCCTCAACT
>R2_ATGCAGTCCAGCA_132_3 <unknown description>
GTCCTTCCCGGGCCAGGCTGTCACTGGGAATGCTGCACCCGGGTGAGTCGTGATTTCTTTCATGCAGTCCAGCAAGGAATCCTGCCAACCCAGTATGCAGTCCAGCATACCCTGCGCTGTGTTCCGGATGCAGTCCAGCAGCGTTGCGAACCTCCCACACCAAGCGGCCCAGTCTCGCAATAAGTGGGGGATCCTCAACT
>R2_ATGCGATCCGCG_133_1 <unknown description>
GTCCTTCCCGGGCCAGGCTGTCACTGGGAATGCTGCACCCGGGTGAGTCGTGATTTCTTTCCAGGGCGCCGGGGAGGAATCCTGCCAACCCAGTATGCGATCCGCGATACCCTGCGCTGTGTTCCGGCTGTTCAACTGCAGCGTTGCGAACCTCCCACACCAAGCGGCCCAGTCTCGCAATAAGTGGGGGATCCTCAACT
>R2_ATGCGATCCGCG_133_2 <unknown description>
GTCCTTCCCGGGCCAGGCTGTCACTGGGAATGCTGCACCCGGGTGAGTCGTGATTTCTTTCCAGGGCGCCGGGGAGGAATCCTGCCAACCCAGTATGCGATCCGCGATACCCTGCGCTGTGTTCCGATGCGATCCGCGCAGCGTTGCGAACCTCCCACACCAAGCGGCCCAGTCTCGCAATAAGTGGGGGATCCTCAACT
>R2_ATGCGATCCGCG_133_3 <unknown description>
GTCCTTCCCGGGCCAGGCTGTCACTGGGAATGCTGCACCCGGGTGAGTCGTGATTTCTTTCCATGCGATCCGCGAGGAATCCTGCCAACCCAGTATGCGATCCGCGATACCCTGCGCTGTGTTCCGATGCGATCCGCGCAGCGTTGCGAACCTCCCACACCAAGCGGCCCAGTCTCGCAATAAGTGGGGGATCCTCAACT
>R2_ATGGCGGGGGC_134_1 <unknown description>
GTCCTTCCCGGGCCAGGCTGTCACTGGGAATGCTGCACCCGGGTGAGTCGTGATTTCTTTCCAGGGCGCCGGGGAGGAATCCTGCCAACCCAGTAATGGCGGGGGCATACCCTGCGCTGTGTTCCGGCTGTTCAACTGCAGCGTTGCGAACCTCCCACACCAAGCGGCCCAGTCTCGCAATAAGTGGGGGATCCTCAACT
>R2_ATGGCGGGGGC_134_2 <unknown description>
GTCCTTCCCGGGCCAGGCTGTCACTGGGAATGCTGCACCCGGGTGAGTCGTGATTTCTTTCCAGGGCGCCGGGGAGGAATCCTGCCAACCCAGTAATGGCGGGGGCATACCCTGCGCTGTGTTCCGATGGCGGGGGCGCAGCGTTGCGAACCTCCCACACCAAGCGGCCCAGTCTCGCAATAAGTGGGGGATCCTCAACT
>R2_ATGGCGGGGGC_134_3 <unknown description>
GTCCTTCCCGGGCCAGGCTGTCACTGGGAATGCTGCACCCGGGTGAGTCGTGATTTCTTTCCAGATGGCGGGGGCGGAATCCTGCCAACCCAGTAATGGCGGGGGCATACCCTGCGCTGTGTTCCGATGGCGGGGGCGCAGCGTTGCGAACCTCCCACACCAAGCGGCCCAGTCTCGCAATAAGTGGGGGATCCTCAACT
>R2_ATTCTTCCACG_135_1 <unknown description>
GTCCTTCCCGGGCCAGGCTGTCACTGGGAATGCTGCACCCGGGTGAGTCGTGATTTCTTTCCAGGGCGCCGGGGAGGAATCCTGCCAACCCAGTAATTCTTCCACGATACCCTGCGCTGTGTTCCGGCTGTTCAACTGCAGCGTTGCGAACCTCCCACACCAAGCGGCCCAGTCTCGCAATAAGTGGGGGATCCTCAACT
>R2_ATTCTTCCACG_135_2 <unknown description>
GTCCTTCCCGGGCCAGGCTGTCACTGGGAATGCTGCACCCGGGTGAGTCGTGATTTCTTTCCAGGGCGCCGGGGAGGAATCCTGCCAACCCAGTAATTCTTCCACGATACCCTGCGCTGTGTTCCGATTCTTCCACGGCAGCGTTGCGAACCTCCCACACCAAGCGGCCCAGTCTCGCAATAAGTGGGGGATCCTCAACT
>R2_ATTCTTCCACG_135_3 <unknown description>
GTCCTTCCCGGGCCAGGCTGTCACTGGGAATGCTGCACCCGGGTGAGTCGTGATTTCTTTCCAGATTCTTCCACGGGAATCCTGCCAACCCAGTAATTCTTCCACGATACCCTGCGCTGTGTTCCGATTCTTCCACGGCAGCGTTGCGAACCTCCCACACCAAGCGGCCCAGTCTCGCAATAAGTGGGGGATCCTCAACT
>R2_CAACAGCCC_136_2 <unknown description>
GTCCTTCCCGGGCCAGGCTGTCACTGGGAATGCTGCACCCGGGTGAGTCGTGATTTCTTTCCAGGGCGCCGGGGAGGAATCCTGCCAACCCAGTAACAACAGCCCCATACCCTGCGCTGTGTTCCCAACAGCCCACTGCAGCGTTGCGAACCTCCCACACCAAGCGGCCCAGTCTCGCAATAAGTGGGGGATCCTCAACT
>R2_CAACAGCCC_136_3 <unknown description>
GTCCTTCCCGGGCCAGGCTGTCACTGGGAATGCTGCACCCGGGTGAGTCGTGATTTCTTTCCAGGGCCAACAGCCCGAATCCTGCCAACCCAGTAACAACAGCCCCATACCCTGCGCTGTGTTCCCAACAGCCCACTGCAGCGTTGCGAACCTCCCACACCAAGCGGCCCAGTCTCGCAATAAGTGGGGGATCCTCAACT
>R2_CAACCCGATTCG_137_1 <unknown description>
GTCCTTCCCGGGCCAGGCTGTCACTGGGAATGCTGCACCCGGGTGAGTCGTGATTTCTTTCCAGGGCGCCGGGGAGGAATCCTGCCAACCCAGTCAACCCGATTCGATACCCTGCGCTGTGTTCCGGCTGTTCAACTGCAGCGTTGCGAACCTCCCACACCAAGCGGCCCAGTCTCGCAATAAGTGGGGGATCCTCAACT
>R2_CAACCCGATTCG_137_2 <unknown description>
GTCCTTCCCGGGCCAGGCTGTCACTGGGAATGCTGCACCCGGGTGAGTCGTGATTTCTTTCCAGGGCGCCGGGGAGGAATCCTGCCAACCCAGTCAACCCGATTCGATACCCTGCGCTGTGTTCCGCAACCCGATTCGCAGCGTTGCGAACCTCCCACACCAAGCGGCCCAGTCTCGCAATAAGTGGGGGATCCTCAACT
>R2_CAACCCGATTCG_137_3 <unknown description>
GTCCTTCCCGGGCCAGGCTGTCACTGGGAATGCTGCACCCGGGTGAGTCGTGATTTCTTTCCCAACCCGATTCGAGGAATCCTGCCAACCCAGTCAACCCGATTCGATACCCTGCGCTGTGTTCCGCAACCCGATTCGCAGCGTTGCGAACCTCCCACACCAAGCGGCCCAGTCTCGCAATAAGTGGGGGATCCTCAACT
>R2_CAAGATGGACTTG_138_1 <unknown description>
GTCCTTCCCGGGCCAGGCTGTCACTGGGAATGCTGCACCCGGGTGAGTCGTGATTTCTTTCCAGGGCGCCGGGGAGGAATCCTGCCAACCCAGTCAAGATGGACTTGTACCCTGCGCTGTGTTCCGGCTGTTCAACTGCAGCGTTGCGAACCTCCCACACCAAGCGGCCCAGTCTCGCAATAAGTGGGGGATCCTCAACT
>R2_CAAGATGGACTTG_138_2 <unknown description>
GTCCTTCCCGGGCCAGGCTGTCACTGGGAATGCTGCACCCGGGTGAGTCGTGATTTCTTTCCAGGGCGCCGGGGAGGAATCCTGCCAACCCAGTCAAGATGGACTTGTACCCTGCGCTGTGTTCCGGCAAGATGGACTTGGCGTTGCGAACCTCCCACACCAAGCGGCCCAGTCTCGCAATAAGTGGGGGATCCTCAACT
>R2_CAAGATGGACTTG_138_3 <unknown description>
GTCCTTCCCGGGCCAGGCTGTCACTGGGAATGCTGCACCCGGGTGAGTCGTGATTTCTTTCCAAGATGGACTTGAGGAATCCTGCCAACCCAGTCAAGATGGACTTGTACCCTGCGCTGTGTTCCGGCAAGATGGACTTGGCGTTGCGAACCTCCCACACCAAGCGGCCCAGTCTCGCAATAAGTGGGGGATCCTCAACT
>R2_CAAGGTGTC_139_1 <unknown description>
GTCCTTCCCGGGCCAGGCTGTCACTGGGAATGCTGCACCCGGGTGAGTCGTGATTTCTTTCCAGGGCGCCGGGGAGGAATCCTGCCAACCCAGTAACAAGGTGTCCATACCCTGCGCTGTGTTCCGGCTGTTCAACTGCAGCGTTGCGAACCTCCCACACCAAGCGGCCCAGTCTCGCAATAAGTGGGGGATCCTCAACT
>R2_CAAGGTGTC_139_2 <unknown description>
GTCCTTCCCGGGCCAGGCTGTCACTGGGAATGCTGCACCCGGGTGAGTCGTGATTTCTTTCCAGGGCGCCGGGGAGGAATCCTGCCAACCCAGTAACAAGGTGTCCATACCCTGCGCTGTGTTCCCAAGGTGTCACTGCAGCGTTGCGAACCTCCCACACCAAGCGGCCCAGTCTCGCAATAAGTGGGGGATCCTCAACT
>R2_CAAGGTGTC_139_3 <unknown description>
GTCCTTCCCGGGCCAGGCTGTCACTGGGAATGCTGCACCCGGGTGAGTCGTGATTTCTTTCCAGGGCCAAGGTGTCGAATCCTGCCAACCCAGTAACAAGGTGTCCATACCCTGCGCTGTGTTCCCAAGGTGTCACTGCAGCGTTGCGAACCTCCCACACCAAGCGGCCCAGTCTCGCAATAAGTGGGGGATCCTCAACT
>R2_CAATCGTCGTTGC_140_1 <unknown description>
GTCCTTCCCGGGCCAGGCTGTCACTGGGAATGCTGCACCCGGGTGAGTCGTGATTTCTTTCCAGGGCGCCGGGGAGGAATCCTGCCAACCCAGTCAATCGTCGTTGCTACCCTGCGCTGTGTTCCGGCTGTTCAACTGCAGCGTTGCGAACCTCCCACACCAAGCGGCCCAGTCTCGCAATAAGTGGGGGATCCTCAACT
>R2_CAATCGTCGTTGC_140_2 <unknown description>
GTCCTTCCCGGGCCAGGCTGTCACTGGGAATGCTGCACCCGGGTGAGTCGTGATTTCTTTCCAGGGCGCCGGGGAGGAATCCTGCCAACCCAGTCAATCGTCGTTGCTACCCTGCGCTGTGTTCCGGCAATCGTCGTTGCGCGTTGCGAACCTCCCACACCAAGCGGCCCAGTCTCGCAATAAGTGGGGGATCCTCAACT
>R2_CAATCGTCGTTGC_140_3 <unknown description>
GTCCTTCCCGGGCCAGGCTGTCACTGGGAATGCTGCACCCGGGTGAGTCGTGATTTCTTTCCAATCGTCGTTGCAGGAATCCTGCCAACCCAGTCAATCGTCGTTGCTACCCTGCGCTGTGTTCCGGCAATCGTCGTTGCGCGTTGCGAACCTCCCACACCAAGCGGCCCAGTCTCGCAATAAGTGGGGGATCCTCAACT
>R2_CACACAACCG_141_1 <unknown description>
GTCCTTCCCGGGCCAGGCTGTCACTGGGAATGCTGCACCCGGGTGAGTCGTGATTTCTTTCCAGGGCGCCGGGGAGGAATCCTGCCAACCCAGTACACACAACCGCATACCCTGCGCTGTGTTCCGGCTGTTCAACTGCAGCGTTGCGAACCTCCCACACCAAGCGGCCCAGTCTCGCAATAAGTGGGGGATCCTCAACT
>R2_CACACAACCG_141_2 <unknown description>
GTCCTTCCCGGGCCAGGCTGTCACTGGGAATGCTGCACCCGGGTGAGTCGTGATTTCTTTCCAGGGCGCCGGGGAGGAATCCTGCCAACCCAGTACACACAACCGCATACCCTGCGCTGTGTTCCCACACAACCGCTGCAGCGTTGCGAACCTCCCACACCAAGCGGCCCAGTCTCGCAATAAGTGGGGGATCCTCAACT
>R2_CACACAACCG_141_3 <unknown description>
GTCCTTCCCGGGCCAGGCTGTCACTGGGAATGCTGCACCCGGGTGAGTCGTGATTTCTTTCCAGGCACACAACCGGGAATCCTGCCAACCCAGTACACACAACCGCATACCCTGCGCTGTGTTCCCACACAACCGCTGCAGCGTTGCGAACCTCCCACACCAAGCGGCCCAGTCTCGCAATAAGTGGGGGATCCTCAACT
>R2_CACATAGCCATCC_142_1 <unknown description>
GTCCTTCCCGGGCCAGGCTGTCACTGGGAATGCTGCACCCGGGTGAGTCGTGATTTCTTTCCAGGGCGCCGGGGAGGAATCCTGCCAACCCAGTCACATAGCCATCCTACCCTGCGCTGTGTTCCGGCTGTTCAACTGCAGCGTTGCGAACCTCCCACACCAAGCGGCCCAGTCTCGCAATAAGTGGGGGATCCTCAACT
>R2_CACATAGCCATCC_142_2 <unknown description>
GTCCTTCCCGGGCCAGGCTGTCACTGGGAATGCTGCACCCGGGTGAGTCGTGATTTCTTTCCAGGGCGCCGGGGAGGAATCCTGCCAACCCAGTCACATAGCCATCCTACCCTGCGCTGTGTTCCGGCACATAGCCATCCGCGTTGCGAACCTCCCACACCAAGCGGCCCAGTCTCGCAATAAGTGGGGGATCCTCAACT
>R2_CACATAGCCATCC_142_3 <unknown description>
GTCCTTCCCGGGCCAGGCTGTCACTGGGAATGCTGCACCCGGGTGAGTCGTGATTTCTTTCCACATAGCCATCCAGGAATCCTGCCAACCCAGTCACATAGCCATCCTACCCTGCGCTGTGTTCCGGCACATAGCCATCCGCGTTGCGAACCTCCCACACCAAGCGGCCCAGTCTCGCAATAAGTGGGGGATCCTCAACT
>R2_CACCGACCCC_143_1 <unknown description>
GTCCTTCCCGGGCCAGGCTGTCACTGGGAATGCTGCACCCGGGTGAGTCGTGATTTCTTTCCAGGGCGCCGGGGAGGAATCCTGCCAACCCAGTACACCGACCCCCATACCCTGCGCTGTGTTCCGGCTGTTCAACTGCAGCGTTGCGAACCTCCCACACCAAGCGGCCCAGTCTCGCAATAAGTGGGGGATCCTCAACT
>R2_CACCGACCCC_143_2 <unknown description>
GTCCTTCCCGGGCCAGGCTGTCACTGGGAATGCTGCACCCGGGTGAGTCGTGATTTCTTTCCAGGGCGCCGGGGAGGAATCCTGCCAACCCAGTACACCGACCCCCATACCCTGCGCTGTGTTCCCACCGACCCCCTGCAGCGTTGCGAACCTCCCACACCAAGCGGCCCAGTCTCGCAATAAGTGGGGGATCCTCAACT
>R2_CACCGACCCC_143_3 <unknown description>
GTCCTTCCCGGGCCAGGCTGTCACTGGGAATGCTGCACCCGGGTGAGTCGTGATTTCTTTCCAGGCACCGACCCCGGAATCCTGCCAACCCAGTACACCGACCCCCATACCCTGCGCTGTGTTCCCACCGACCCCCTGCAGCGTTGCGAACCTCCCACACCAAGCGGCCCAGTCTCGCAATAAGTGGGGGATCCTCAACT
>R2_CACCTGCG_144_1 <unknown description>
GTCCTTCCCGGGCCAGGCTGTCACTGGGAATGCTGCACCCGGGTGAGTCGTGATTTCTTTCCAGGGCGCCGGGGAGGAATCCTGCCAACCCAGTAACACCTGCGGCATACCCTGCGCTGTGTTCCGGCTGTTCAACTGCAGCGTTGCGAACCTCCCACACCAAGCGGCCCAGTCTCGCAATAAGTGGGGGATCCTCAACT
>R2_CACCTGCG_144_2 <unknown description>
GTCCTTCCCGGGCCAGGCTGTCACTGGGAATGCTGCACCCGGGTGAGTCGTGATTTCTTTCCAGGGCGCCGGGGAGGAATCCTGCCAACCCAGTAACACCTGCGGCATACCCTGCGCTGTGTTCCACCTGCGCAACTGCAGCGTTGCGAACCTCCCACACCAAGCGGCCCAGTCTCGCAATAAGTGGGGGATCCTCAACT
>R2_CACCTGCG_144_3 <unknown description>
GTCCTTCCCGGGCCAGGCTGTCACTGGGAATGCTGCACCCGGGTGAGTCGTGATTTCTTTCCAGGGCGCACCTGCGGAATCCTGCCAACCCAGTAACACCTGCGGCATACCCTGCGCTGTGTTCCACCTGCGCAACTGCAGCGTTGCGAACCTCCCACACCAAGCGGCCCAGTCTCGCAATAAGTGGGGGATCCTCAACT
>R2_CACGACAGC_145_1 <unknown description>
GTCCTTCCCGGGCCAGGCTGTCACTGGGAATGCTGCACCCGGGTGAGTCGTGATTTCTTTCCAGGGCGCCGGGGAGGAATCCTGCCAACCCAGTAACACGACAGCCATACCCTGCGCTGTGTTCCGGCTGTTCAACTGCAGCGTTGCGAACCTCCCACACCAAGCGGCCCAGTCTCGCAATAAGTGGGGGATCCTCAACT
>R2_CACGACAGC_145_2 <unknown description>
GTCCTTCCCGGGCCAGGCTGTCACTGGGAATGCTGCACCCGGGTGAGTCGTGATTTCTTTCCAGGGCGCCGGGGAGGAATCCTGCCAACCCAGTAACACGACAGCCATACCCTGCGCTGTGTTCCCACGACAGCACTGCAGCGTTGCGAACCTCCCACACCAAGCGGCCCAGTCTCGCAATAAGTGGGGGATCCTCAACT
>R2_CACGACAGC_145_3 <unknown description>
GTCCTTCCCGGGCCAGGCTGTCACTGGGAATGCTGCACCCGGGTGAGTCGTGATTTCTTTCCAGGGCCACGACAGCGAATCCTGCCAACCCAGTAACACGACAGCCATACCCTGCGCTGTGTTCCCACGACAGCACTGCAGCGTTGCGAACCTCCCACACCAAGCGGCCCAGTCTCGCAATAAGTGGGGGATCCTCAACT
>R2_CACGCCGAGTT_146_1 <unknown description>
GTCCTTCCCGGGCCAGGCTGTCACTGGGAATGCTGCACCCGGGTGAGTCGTGATTTCTTTCCAGGGCGCCGGGGAGGAATCCTGCCAACCCAGTACACGCCGAGTTATACCCTGCGCTGTGTTCCGGCTGTTCAACTGCAGCGTTGCGAACCTCCCACACCAAGCGGCCCAGTCTCGCAATAAGTGGGGGATCCTCAACT
>R2_CACGCCGAGTT_146_2 <unknown description>
GTCCTTCCCGGGCCAGGCTGTCACTGGGAATGCTGCACCCGGGTGAGTCGTGATTTCTTTCCAGGGCGCCGGGGAGGAATCCTGCCAACCCAGTACACGCCGAGTTATACCCTGCGCTGTGTTCCGCACGCCGAGTTGCAGCGTTGCGAACCTCCCACACCAAGCGGCCCAGTCTCGCAATAAGTGGGGGATCCTCAACT
>R2_CACGCCGAGTT_146_3 <unknown description>
GTCCTTCCCGGGCCAGGCTGTCACTGGGAATGCTGCACCCGGGTGAGTCGTGATTTCTTTCCAGCACGCCGAGTTGGAATCCTGCCAACCCAGTACACGCCGAGTTATACCCTGCGCTGTGTTCCGCACGCCGAGTTGCAGCGTTGCGAACCTCCCACACCAAGCGGCCCAGTCTCGCAATAAGTGGGGGATCCTCAACT
>R2_CACGCCTTC_147_1 <unknown description>
GTCCTTCCCGGGCCAGGCTGTCACTGGGAATGCTGCACCCGGGTGAGTCGTGATTTCTTTCCAGGGCGCCGGGGAGGAATCCTGCCAACCCAGTAACACGCCTTCCATACCCTGCGCTGTGTTCCGGCTGTTCAACTGCAGCGTTGCGAACCTCCCACACCAAGCGGCCCAGTCTCGCAATAAGTGGGGGATCCTCAACT
>R2_CACGCCTTC_147_2 <unknown description>
GTCCTTCCCGGGCCAGGCTGTCACTGGGAATGCTGCACCCGGGTGAGTCGTGATTTCTTTCCAGGGCGCCGGGGAGGAATCCTGCCAACCCAGTAACACGCCTTCCATACCCTGCGCTGTGTTCCCACGCCTTCACTGCAGCGTTGCGAACCTCCCACACCAAGCGGCCCAGTCTCGCAATAAGTGGGGGATCCTCAACT
>R2_CACGCCTTC_147_3 <unknown description>
GTCCTTCCCGGGCCAGGCTGTCACTGGGAATGCTGCACCCGGGTGAGTCGTGATTTCTTTCCAGGGCCACGCCTTCGAATCCTGCCAACCCAGTAACACGCCTTCCATACCCTGCGCTGTGTTCCCACGCCTTCACTGCAGCGTTGCGAACCTCCCACACCAAGCGGCCCAGTCTCGCAATAAGTGGGGGATCCTCAACT
>R2_CACGGACGTGCC_148_1 <unknown description>
GTCCTTCCCGGGCCAGGCTGTCACTGGGAATGCTGCACCCGGGTGAGTCGTGATTTCTTTCCAGGGCGCCGGGGAGGAATCCTGCCAACCCAGTCACGGACGTGCCATACCCTGCGCTGTGTTCCGGCTGTTCAACTGCAGCGTTGCGAACCTCCCACACCAAGCGGCCCAGTCTCGCAATAAGTGGGGGATCCTCAACT
>R2_CACGGACGTGCC_148_2 <unknown description>
GTCCTTCCCGGGCCAGGCTGTCACTGGGAATGCTGCACCCGGGTGAGTCGTGATTTCTTTCCAGGGCGCCGGGGAGGAATCCTGCCAACCCAGTCACGGACGTGCCATACCCTGCGCTGTGTTCCGCACGGACGTGCCCAGCGTTGCGAACCTCCCACACCAAGCGGCCCAGTCTCGCAATAAGTGGGGGATCCTCAACT
>R2_CACGGACGTGCC_148_3 <unknown description>
GTCCTTCCCGGGCCAGGCTGTCACTGGGAATGCTGCACCCGGGTGAGTCGTGATTTCTTTCCCACGGACGTGCCAGGAATCCTGCCAACCCAGTCACGGACGTGCCATACCCTGCGCTGTGTTCCGCACGGACGTGCCCAGCGTTGCGAACCTCCCACACCAAGCGGCCCAGTCTCGCAATAAGTGGGGGATCCTCAACT
>R2_CACGGTCTGCAGC_149_1 <unknown description>
GTCCTTCCCGGGCCAGGCTGTCACTGGGAATGCTGCACCCGGGTGAGTCGTGATTTCTTTCCAGGGCGCCGGGGAGGAATCCTGCCAACCCAGTCACGGTCTGCAGCTACCCTGCGCTGTGTTCCGGCTGTTCAACTGCAGCGTTGCGAACCTCCCACACCAAGCGGCCCAGTCTCGCAATAAGTGGGGGATCCTCAACT
>R2_CACGGTCTGCAGC_149_2 <unknown description>
GTCCTTCCCGGGCCAGGCTGTCACTGGGAATGCTGCACCCGGGTGAGTCGTGATTTCTTTCCAGGGCGCCGGGGAGGAATCCTGCCAACCCAGTCACGGTCTGCAGCTACCCTGCGCTGTGTTCCGGCACGGTCTGCAGCGCGTTGCGAACCTCCCACACCAAGCGGCCCAGTCTCGCAATAAGTGGGGGATCCTCAACT
>R2_CACGGTCTGCAGC_149_3 <unknown description>
GTCCTTCCCGGGCCAGGCTGTCACTGGGAATGCTGCACCCGGGTGAGTCGTGATTTCTTTCCACGGTCTGCAGCAGGAATCCTGCCAACCCAGTCACGGTCTGCAGCTACCCTGCGCTGTGTTCCGGCACGGTCTGCAGCGCGTTGCGAACCTCCCACACCAAGCGGCCCAGTCTCGCAATAAGTGGGGGATCCTCAACT
>R2_CACGTCC_150_1 <unknown description>
GTCCTTCCCGGGCCAGGCTGTCACTGGGAATGCTGCACCCGGGTGAGTCGTGATTTCTTTCCAGGGCGCCGGGGAGGAATCCTGCCAACCCAGTAACCACGTCCGCATACCCTGCGCTGTGTTCCGGCTGTTCAACTGCAGCGTTGCGAACCTCCCACACCAAGCGGCCCAGTCTCGCAATAAGTGGGGGATCCTCAACT
>R2_CACGTCC_150_2 <unknown description>
GTCCTTCCCGGGCCAGGCTGTCACTGGGAATGCTGCACCCGGGTGAGTCGTGATTTCTTTCCAGGGCGCCGGGGAGGAATCCTGCCAACCCAGTAACCACGTCCGCATACCCTGCGCTGTGTTCCACGTCCTCAACTGCAGCGTTGCGAACCTCCCACACCAAGCGGCCCAGTCTCGCAATAAGTGGGGGATCCTCAACT
>R2_CACGTCC_150_3 <unknown description>
GTCCTTCCCGGGCCAGGCTGTCACTGGGAATGCTGCACCCGGGTGAGTCGTGATTTCTTTCCAGGGCGCCCACGTCCAATCCTGCCAACCCAGTAACCACGTCCGCATACCCTGCGCTGTGTTCCACGTCCTCAACTGCAGCGTTGCGAACCTCCCACACCAAGCGGCCCAGTCTCGCAATAAGTGGGGGATCCTCAACT
>R2_CACGTCCA_151_1 <unknown description>
GTCCTTCCCGGGCCAGGCTGTCACTGGGAATGCTGCACCCGGGTGAGTCGTGATTTCTTTCCAGGGCGCCGGGGAGGAATCCTGCCAACCCAGTAACACGTCCAGCATACCCTGCGCTGTGTTCCGGCTGTTCAACTGCAGCGTTGCGAACCTCCCACACCAAGCGGCCCAGTCTCGCAATAAGTGGGGGATCCTCAACT
>R2_CACGTCCA_151_2 <unknown description>
GTCCTTCCCGGGCCAGGCTGTCACTGGGAATGCTGCACCCGGGTGAGTCGTGATTTCTTTCCAGGGCGCCGGGGAGGAATCCTGCCAACCCAGTAACACGTCCAGCATACCCTGCGCTGTGTTCCACGTCCACAACTGCAGCGTTGCGAACCTCCCACACCAAGCGGCCCAGTCTCGCAATAAGTGGGGGATCCTCAACT
>R2_CACGTCCA_151_3 <unknown description>
GTCCTTCCCGGGCCAGGCTGTCACTGGGAATGCTGCACCCGGGTGAGTCGTGATTTCTTTCCAGGGCGCACGTCCAGAATCCTGCCAACCCAGTAACACGTCCAGCATACCCTGCGCTGTGTTCCACGTCCACAACTGCAGCGTTGCGAACCTCCCACACCAAGCGGCCCAGTCTCGCAATAAGTGGGGGATCCTCAACT
>R2_CACTACGT_152_1 <unknown description>
GTCCTTCCCGGGCCAGGCTGTCACTGGGAATGCTGCACCCGGGTGAGTCGTGATTTCTTTCCAGGGCGCCGGGGAGGAATCCTGCCAACCCAGTAACACTACGTGCATACCCTGCGCTGTGTTCCGGCTGTTCAACTGCAGCGTTGCGAACCTCCCACACCAAGCGGCCCAGTCTCGCAATAAGTGGGGGATCCTCAACT
>R2_CACTACGT_152_2 <unknown description>
GTCCTTCCCGGGCCAGGCTGTCACTGGGAATGCTGCACCCGGGTGAGTCGTGATTTCTTTCCAGGGCGCCGGGGAGGAATCCTGCCAACCCAGTAACACTACGTGCATACCCTGCGCTGTGTTCCACTACGTCAACTGCAGCGTTGCGAACCTCCCACACCAAGCGGCCCAGTCTCGCAATAAGTGGGGGATCCTCAACT
>R2_CACTACGT_152_3 <unknown description>
GTCCTTCCCGGGCCAGGCTGTCACTGGGAATGCTGCACCCGGGTGAGTCGTGATTTCTTTCCAGGGCGCACTACGTGAATCCTGCCAACCCAGTAACACTACGTGCATACCCTGCGCTGTGTTCCACTACGTCAACTGCAGCGTTGCGAACCTCCCACACCAAGCGGCCCAGTCTCGCAATAAGTGGGGGATCCTCAACT
>R2_CACTCCAACCGC_153_1 <unknown description>
GTCCTTCCCGGGCCAGGCTGTCACTGGGAATGCTGCACCCGGGTGAGTCGTGATTTCTTTCCAGGGCGCCGGGGAGGAATCCTGCCAACCCAGTCACTCCAACCGCATACCCTGCGCTGTGTTCCGGCTGTTCAACTGCAGCGTTGCGAACCTCCCACACCAAGCGGCCCAGTCTCGCAATAAGTGGGGGATCCTCAACT
>R2_CACTCCAACCGC_153_2 <unknown description>
GTCCTTCCCGGGCCAGGCTGTCACTGGGAATGCTGCACCCGGGTGAGTCGTGATTTCTTTCCAGGGCGCCGGGGAGGAATCCTGCCAACCCAGTCACTCCAACCGCATACCCTGCGCTGTGTTCCGCACTCCAACCGCCAGCGTTGCGAACCTCCCACACCAAGCGGCCCAGTCTCGCAATAAGTGGGGGATCCTCAACT
>R2_CACTCCAACCGC_153_3 <unknown description>
GTCCTTCCCGGGCCAGGCTGTCACTGGGAATGCTGCACCCGGGTGAGTCGTGATTTCTTTCCCACTCCAACCGCAGGAATCCTGCCAACCCAGTCACTCCAACCGCATACCCTGCGCTGTGTTCCGCACTCCAACCGCCAGCGTTGCGAACCTCCCACACCAAGCGGCCCAGTCTCGCAATAAGTGGGGGATCCTCAACT
>R2_CACTGGCCGGGTC_154_1 <unknown description>
GTCCTTCCCGGGCCAGGCTGTCACTGGGAATGCTGCACCCGGGTGAGTCGTGATTTCTTTCCAGGGCGCCGGGGAGGAATCCTGCCAACCCAGTCACTGGCCGGGTCTACCCTGCGCTGTGTTCCGGCTGTTCAACTGCAGCGTTGCGAACCTCCCACACCAAGCGGCCCAGTCTCGCAATAAGTGGGGGATCCTCAACT
>R2_CACTGGCCGGGTC_154_2 <unknown description>
GTCCTTCCCGGGCCAGGCTGTCACTGGGAATGCTGCACCCGGGTGAGTCGTGATTTCTTTCCAGGGCGCCGGGGAGGAATCCTGCCAACCCAGTCACTGGCCGGGTCTACCCTGCGCTGTGTTCCGGCACTGGCCGGGTCGCGTTGCGAACCTCCCACACCAAGCGGCCCAGTCTCGCAATAAGTGGGGGATCCTCAACT
>R2_CACTGGCCGGGTC_154_3 <unknown description>
GTCCTTCCCGGGCCAGGCTGTCACTGGGAATGCTGCACCCGGGTGAGTCGTGATTTCTTTCCACTGGCCGGGTCAGGAATCCTGCCAACCCAGTCACTGGCCGGGTCTACCCTGCGCTGTGTTCCGGCACTGGCCGGGTCGCGTTGCGAACCTCCCACACCAAGCGGCCCAGTCTCGCAATAAGTGGGGGATCCTCAACT
>R2_CAGAACCTGGCG_155_1 <unknown description>
GTCCTTCCCGGGCCAGGCTGTCACTGGGAATGCTGCACCCGGGTGAGTCGTGATTTCTTTCCAGGGCGCCGGGGAGGAATCCTGCCAACCCAGTCAGAACCTGGCGATACCCTGCGCTGTGTTCCGGCTGTTCAACTGCAGCGTTGCGAACCTCCCACACCAAGCGGCCCAGTCTCGCAATAAGTGGGGGATCCTCAACT
>R2_CAGAACCTGGCG_155_2 <unknown description>
GTCCTTCCCGGGCCAGGCTGTCACTGGGAATGCTGCACCCGGGTGAGTCGTGATTTCTTTCCAGGGCGCCGGGGAGGAATCCTGCCAACCCAGTCAGAACCTGGCGATACCCTGCGCTGTGTTCCGCAGAACCTGGCGCAGCGTTGCGAACCTCCCACACCAAGCGGCCCAGTCTCGCAATAAGTGGGGGATCCTCAACT
>R2_CAGAACCTGGCG_155_3 <unknown description>
GTCCTTCCCGGGCCAGGCTGTCACTGGGAATGCTGCACCCGGGTGAGTCGTGATTTCTTTCCCAGAACCTGGCGAGGAATCCTGCCAACCCAGTCAGAACCTGGCGATACCCTGCGCTGTGTTCCGCAGAACCTGGCGCAGCGTTGCGAACCTCCCACACCAAGCGGCCCAGTCTCGCAATAAGTGGGGGATCCTCAACT
>R2_CAGAAGCTC_156_1 <unknown description>
GTCCTTCCCGGGCCAGGCTGTCACTGGGAATGCTGCACCCGGGTGAGTCGTGATTTCTTTCCAGGGCGCCGGGGAGGAATCCTGCCAACCCAGTAACAGAAGCTCCATACCCTGCGCTGTGTTCCGGCTGTTCAACTGCAGCGTTGCGAACCTCCCACACCAAGCGGCCCAGTCTCGCAATAAGTGGGGGATCCTCAACT
>R2_CAGAAGCTC_156_2 <unknown description>
GTCCTTCCCGGGCCAGGCTGTCACTGGGAATGCTGCACCCGGGTGAGTCGTGATTTCTTTCCAGGGCGCCGGGGAGGAATCCTGCCAACCCAGTAACAGAAGCTCCATACCCTGCGCTGTGTTCCCAGAAGCTCACTGCAGCGTTGCGAACCTCCCACACCAAGCGGCCCAGTCTCGCAATAAGTGGGGGATCCTCAACT
>R2_CAGAAGCTC_156_3 <unknown description>
GTCCTTCCCGGGCCAGGCTGTCACTGGGAATGCTGCACCCGGGTGAGTCGTGATTTCTTTCCAGGGCCAGAAGCTCGAATCCTGCCAACCCAGTAACAGAAGCTCCATACCCTGCGCTGTGTTCCCAGAAGCTCACTGCAGCGTTGCGAACCTCCCACACCAAGCGGCCCAGTCTCGCAATAAGTGGGGGATCCTCAACT
>R2_CAGAAGCTCGCGG_157_1 <unknown description>
GTCCTTCCCGGGCCAGGCTGTCACTGGGAATGCTGCACCCGGGTGAGTCGTGATTTCTTTCCAGGGCGCCGGGGAGGAATCCTGCCAACCCAGTCAGAAGCTCGCGGTACCCTGCGCTGTGTTCCGGCTGTTCAACTGCAGCGTTGCGAACCTCCCACACCAAGCGGCCCAGTCTCGCAATAAGTGGGGGATCCTCAACT
>R2_CAGAAGCTCGCGG_157_2 <unknown description>
GTCCTTCCCGGGCCAGGCTGTCACTGGGAATGCTGCACCCGGGTGAGTCGTGATTTCTTTCCAGGGCGCCGGGGAGGAATCCTGCCAACCCAGTCAGAAGCTCGCGGTACCCTGCGCTGTGTTCCGGCAGAAGCTCGCGGGCGTTGCGAACCTCCCACACCAAGCGGCCCAGTCTCGCAATAAGTGGGGGATCCTCAACT
>R2_CAGAAGCTCGCGG_157_3 <unknown description>
GTCCTTCCCGGGCCAGGCTGTCACTGGGAATGCTGCACCCGGGTGAGTCGTGATTTCTTTCCAGAAGCTCGCGGAGGAATCCTGCCAACCCAGTCAGAAGCTCGCGGTACCCTGCGCTGTGTTCCGGCAGAAGCTCGCGGGCGTTGCGAACCTCCCACACCAAGCGGCCCAGTCTCGCAATAAGTGGGGGATCCTCAACT
>R2_CAGACAGCGGGAT_158_1 <unknown description>
GTCCTTCCCGGGCCAGGCTGTCACTGGGAATGCTGCACCCGGGTGAGTCGTGATTTCTTTCCAGGGCGCCGGGGAGGAATCCTGCCAACCCAGTCAGACAGCGGGATTACCCTGCGCTGTGTTCCGGCTGTTCAACTGCAGCGTTGCGAACCTCCCACACCAAGCGGCCCAGTCTCGCAATAAGTGGGGGATCCTCAACT
>R2_CAGACAGCGGGAT_158_2 <unknown description>
GTCCTTCCCGGGCCAGGCTGTCACTGGGAATGCTGCACCCGGGTGAGTCGTGATTTCTTTCCAGGGCGCCGGGGAGGAATCCTGCCAACCCAGTCAGACAGCGGGATTACCCTGCGCTGTGTTCCGGCAGACAGCGGGATGCGTTGCGAACCTCCCACACCAAGCGGCCCAGTCTCGCAATAAGTGGGGGATCCTCAACT
>R2_CAGACAGCGGGAT_158_3 <unknown description>
GTCCTTCCCGGGCCAGGCTGTCACTGGGAATGCTGCACCCGGGTGAGTCGTGATTTCTTTCCAGACAGCGGGATAGGAATCCTGCCAACCCAGTCAGACAGCGGGATTACCCTGCGCTGTGTTCCGGCAGACAGCGGGATGCGTTGCGAACCTCCCACACCAAGCGGCCCAGTCTCGCAATAAGTGGGGGATCCTCAACT
>R2_CAGCAGCAA_159_1 <unknown description>
GTCCTTCCCGGGCCAGGCTGTCACTGGGAATGCTGCACCCGGGTGAGTCGTGATTTCTTTCCAGGGCGCCGGGGAGGAATCCTGCCAACCCAGTAACAGCAGCAACATACCCTGCGCTGTGTTCCGGCTGTTCAACTGCAGCGTTGCGAACCTCCCACACCAAGCGGCCCAGTCTCGCAATAAGTGGGGGATCCTCAACT
>R2_CAGCAGCAA_159_2 <unknown description>
GTCCTTCCCGGGCCAGGCTGTCACTGGGAATGCTGCACCCGGGTGAGTCGTGATTTCTTTCCAGGGCGCCGGGGAGGAATCCTGCCAACCCAGTAACAGCAGCAACATACCCTGCGCTGTGTTCCCAGCAGCAAACTGCAGCGTTGCGAACCTCCCACACCAAGCGGCCCAGTCTCGCAATAAGTGGGGGATCCTCAACT
>R2_CAGCAGCAA_159_3 <unknown description>
GTCCTTCCCGGGCCAGGCTGTCACTGGGAATGCTGCACCCGGGTGAGTCGTGATTTCTTTCCAGGGCCAGCAGCAAGAATCCTGCCAACCCAGTAACAGCAGCAACATACCCTGCGCTGTGTTCCCAGCAGCAAACTGCAGCGTTGCGAACCTCCCACACCAAGCGGCCCAGTCTCGCAATAAGTGGGGGATCCTCAACT
>R2_CAGCAGCAGCAG_160_1 <unknown description>
GTCCTTCCCGGGCCAGGCTGTCACTGGGAATGCTGCACCCGGGTGAGTCGTGATTTCTTTCCAGGGCGCCGGGGAGGAATCCTGCCAACCCAGTCAGCAGCAGCAGATACCCTGCGCTGTGTTCCGGCTGTTCAACTGCAGCGTTGCGAACCTCCCACACCAAGCGGCCCAGTCTCGCAATAAGTGGGGGATCCTCAACT
>R2_CAGCAGCAGCAG_160_2 <unknown description>
GTCCTTCCCGGGCCAGGCTGTCACTGGGAATGCTGCACCCGGGTGAGTCGTGATTTCTTTCCAGGGCGCCGGGGAGGAATCCTGCCAACCCAGTCAGCAGCAGCAGATACCCTGCGCTGTGTTCCGCAGCAGCAGCAGCAGCGTTGCGAACCTCCCACACCAAGCGGCCCAGTCTCGCAATAAGTGGGGGATCCTCAACT
>R2_CAGCAGCAGCAG_160_3 <unknown description>
GTCCTTCCCGGGCCAGGCTGTCACTGGGAATGCTGCACCCGGGTGAGTCGTGATTTCTTTCCCAGCAGCAGCAGAGGAATCCTGCCAACCCAGTCAGCAGCAGCAGATACCCTGCGCTGTGTTCCGCAGCAGCAGCAGCAGCGTTGCGAACCTCCCACACCAAGCGGCCCAGTCTCGCAATAAGTGGGGGATCCTCAACT
>R2_CAGCAGCTC_161_1 <unknown description>
GTCCTTCCCGGGCCAGGCTGTCACTGGGAATGCTGCACCCGGGTGAGTCGTGATTTCTTTCCAGGGCGCCGGGGAGGAATCCTGCCAACCCAGTAACAGCAGCTCCATACCCTGCGCTGTGTTCCGGCTGTTCAACTGCAGCGTTGCGAACCTCCCACACCAAGCGGCCCAGTCTCGCAATAAGTGGGGGATCCTCAACT
>R2_CAGCAGCTC_161_2 <unknown description>
GTCCTTCCCGGGCCAGGCTGTCACTGGGAATGCTGCACCCGGGTGAGTCGTGATTTCTTTCCAGGGCGCCGGGGAGGAATCCTGCCAACCCAGTAACAGCAGCTCCATACCCTGCGCTGTGTTCCCAGCAGCTCACTGCAGCGTTGCGAACCTCCCACACCAAGCGGCCCAGTCTCGCAATAAGTGGGGGATCCTCAACT
>R2_CAGCAGCTC_161_3 <unknown description>
GTCCTTCCCGGGCCAGGCTGTCACTGGGAATGCTGCACCCGGGTGAGTCGTGATTTCTTTCCAGGGCCAGCAGCTCGAATCCTGCCAACCCAGTAACAGCAGCTCCATACCCTGCGCTGTGTTCCCAGCAGCTCACTGCAGCGTTGCGAACCTCCCACACCAAGCGGCCCAGTCTCGCAATAAGTGGGGGATCCTCAACT
>R2_CAGCCACACCG_162_1 <unknown description>
GTCCTTCCCGGGCCAGGCTGTCACTGGGAATGCTGCACCCGGGTGAGTCGTGATTTCTTTCCAGGGCGCCGGGGAGGAATCCTGCCAACCCAGTACAGCCACACCGATACCCTGCGCTGTGTTCCGGCTGTTCAACTGCAGCGTTGCGAACCTCCCACACCAAGCGGCCCAGTCTCGCAATAAGTGGGGGATCCTCAACT
>R2_CAGCCACACCG_162_2 <unknown description>
GTCCTTCCCGGGCCAGGCTGTCACTGGGAATGCTGCACCCGGGTGAGTCGTGATTTCTTTCCAGGGCGCCGGGGAGGAATCCTGCCAACCCAGTACAGCCACACCGATACCCTGCGCTGTGTTCCGCAGCCACACCGGCAGCGTTGCGAACCTCCCACACCAAGCGGCCCAGTCTCGCAATAAGTGGGGGATCCTCAACT
>R2_CAGCCACACCG_162_3 <unknown description>
GTCCTTCCCGGGCCAGGCTGTCACTGGGAATGCTGCACCCGGGTGAGTCGTGATTTCTTTCCAGCAGCCACACCGGGAATCCTGCCAACCCAGTACAGCCACACCGATACCCTGCGCTGTGTTCCGCAGCCACACCGGCAGCGTTGCGAACCTCCCACACCAAGCGGCCCAGTCTCGCAATAAGTGGGGGATCCTCAACT
>R2_CAGCCCATAAGG_163_1 <unknown description>
GTCCTTCCCGGGCCAGGCTGTCACTGGGAATGCTGCACCCGGGTGAGTCGTGATTTCTTTCCAGGGCGCCGGGGAGGAATCCTGCCAACCCAGTCAGCCCATAAGGATACCCTGCGCTGTGTTCCGGCTGTTCAACTGCAGCGTTGCGAACCTCCCACACCAAGCGGCCCAGTCTCGCAATAAGTGGGGGATCCTCAACT
>R2_CAGCCCATAAGG_163_2 <unknown description>
GTCCTTCCCGGGCCAGGCTGTCACTGGGAATGCTGCACCCGGGTGAGTCGTGATTTCTTTCCAGGGCGCCGGGGAGGAATCCTGCCAACCCAGTCAGCCCATAAGGATACCCTGCGCTGTGTTCCGCAGCCCATAAGGCAGCGTTGCGAACCTCCCACACCAAGCGGCCCAGTCTCGCAATAAGTGGGGGATCCTCAACT
>R2_CAGCCCATAAGG_163_3 <unknown description>
GTCCTTCCCGGGCCAGGCTGTCACTGGGAATGCTGCACCCGGGTGAGTCGTGATTTCTTTCCCAGCCCATAAGGAGGAATCCTGCCAACCCAGTCAGCCCATAAGGATACCCTGCGCTGTGTTCCGCAGCCCATAAGGCAGCGTTGCGAACCTCCCACACCAAGCGGCCCAGTCTCGCAATAAGTGGGGGATCCTCAACT
>R2_CAGCCCGCG_164_1 <unknown description>
GTCCTTCCCGGGCCAGGCTGTCACTGGGAATGCTGCACCCGGGTGAGTCGTGATTTCTTTCCAGGGCGCCGGGGAGGAATCCTGCCAACCCAGTAACAGCCCGCGCATACCCTGCGCTGTGTTCCGGCTGTTCAACTGCAGCGTTGCGAACCTCCCACACCAAGCGGCCCAGTCTCGCAATAAGTGGGGGATCCTCAACT
>R2_CAGCCCGCG_164_2 <unknown description>
GTCCTTCCCGGGCCAGGCTGTCACTGGGAATGCTGCACCCGGGTGAGTCGTGATTTCTTTCCAGGGCGCCGGGGAGGAATCCTGCCAACCCAGTAACAGCCCGCGCATACCCTGCGCTGTGTTCCCAGCCCGCGACTGCAGCGTTGCGAACCTCCCACACCAAGCGGCCCAGTCTCGCAATAAGTGGGGGATCCTCAACT
>R2_CAGCCCGCG_164_3 <unknown description>
GTCCTTCCCGGGCCAGGCTGTCACTGGGAATGCTGCACCCGGGTGAGTCGTGATTTCTTTCCAGGGCCAGCCCGCGGAATCCTGCCAACCCAGTAACAGCCCGCGCATACCCTGCGCTGTGTTCCCAGCCCGCGACTGCAGCGTTGCGAACCTCCCACACCAAGCGGCCCAGTCTCGCAATAAGTGGGGGATCCTCAACT
>R2_CAGCCTG_165_1 <unknown description>
GTCCTTCCCGGGCCAGGCTGTCACTGGGAATGCTGCACCCGGGTGAGTCGTGATTTCTTTCCAGGGCGCCGGGGAGGAATCCTGCCAACCCAGTAACCAGCCTGGCATACCCTGCGCTGTGTTCCGGCTGTTCAACTGCAGCGTTGCGAACCTCCCACACCAAGCGGCCCAGTCTCGCAATAAGTGGGGGATCCTCAACT
>R2_CAGCCTG_165_2 <unknown description>
GTCCTTCCCGGGCCAGGCTGTCACTGGGAATGCTGCACCCGGGTGAGTCGTGATTTCTTTCCAGGGCGCCGGGGAGGAATCCTGCCAACCCAGTAACCAGCCTGGCATACCCTGCGCTGTGTTCCAGCCTGTCAACTGCAGCGTTGCGAACCTCCCACACCAAGCGGCCCAGTCTCGCAATAAGTGGGGGATCCTCAACT
>R2_CAGCCTG_165_3 <unknown description>
GTCCTTCCCGGGCCAGGCTGTCACTGGGAATGCTGCACCCGGGTGAGTCGTGATTTCTTTCCAGGGCGCCCAGCCTGAATCCTGCCAACCCAGTAACCAGCCTGGCATACCCTGCGCTGTGTTCCAGCCTGTCAACTGCAGCGTTGCGAACCTCCCACACCAAGCGGCCCAGTCTCGCAATAAGTGGGGGATCCTCAACT
>R2_CAGCGCAGTGGCG_166_1 <unknown description>
GTCCTTCCCGGGCCAGGCTGTCACTGGGAATGCTGCACCCGGGTGAGTCGTGATTTCTTTCCAGGGCGCCGGGGAGGAATCCTGCCAACCCAGTCAGCGCAGTGGCGTACCCTGCGCTGTGTTCCGGCTGTTCAACTGCAGCGTTGCGAACCTCCCACACCAAGCGGCCCAGTCTCGCAATAAGTGGGGGATCCTCAACT
>R2_CAGCGCAGTGGCG_166_2 <unknown description>
GTCCTTCCCGGGCCAGGCTGTCACTGGGAATGCTGCACCCGGGTGAGTCGTGATTTCTTTCCAGGGCGCCGGGGAGGAATCCTGCCAACCCAGTCAGCGCAGTGGCGTACCCTGCGCTGTGTTCCGGCAGCGCAGTGGCGGCGTTGCGAACCTCCCACACCAAGCGGCCCAGTCTCGCAATAAGTGGGGGATCCTCAACT
>R2_CAGCGCAGTGGCG_166_3 <unknown description>
GTCCTTCCCGGGCCAGGCTGTCACTGGGAATGCTGCACCCGGGTGAGTCGTGATTTCTTTCCAGCGCAGTGGCGAGGAATCCTGCCAACCCAGTCAGCGCAGTGGCGTACCCTGCGCTGTGTTCCGGCAGCGCAGTGGCGGCGTTGCGAACCTCCCACACCAAGCGGCCCAGTCTCGCAATAAGTGGGGGATCCTCAACT
>R2_CAGCGCGAGCT_167_1 <unknown description>
GTCCTTCCCGGGCCAGGCTGTCACTGGGAATGCTGCACCCGGGTGAGTCGTGATTTCTTTCCAGGGCGCCGGGGAGGAATCCTGCCAACCCAGTACAGCGCGAGCTATACCCTGCGCTGTGTTCCGGCTGTTCAACTGCAGCGTTGCGAACCTCCCACACCAAGCGGCCCAGTCTCGCAATAAGTGGGGGATCCTCAACT
>R2_CAGCGCGAGCT_167_2 <unknown description>
GTCCTTCCCGGGCCAGGCTGTCACTGGGAATGCTGCACCCGGGTGAGTCGTGATTTCTTTCCAGGGCGCCGGGGAGGAATCCTGCCAACCCAGTACAGCGCGAGCTATACCCTGCGCTGTGTTCCGCAGCGCGAGCTGCAGCGTTGCGAACCTCCCACACCAAGCGGCCCAGTCTCGCAATAAGTGGGGGATCCTCAACT
>R2_CAGCGCGAGCT_167_3 <unknown description>
GTCCTTCCCGGGCCAGGCTGTCACTGGGAATGCTGCACCCGGGTGAGTCGTGATTTCTTTCCAGCAGCGCGAGCTGGAATCCTGCCAACCCAGTACAGCGCGAGCTATACCCTGCGCTGTGTTCCGCAGCGCGAGCTGCAGCGTTGCGAACCTCCCACACCAAGCGGCCCAGTCTCGCAATAAGTGGGGGATCCTCAACT
>R2_CAGCGCGGTCGCCCCCGCCA_168_1 <unknown description>
GTCCTTCCCGGGCCAGGCTGTCACTGGGAATGCTGCACCCGGGTGAGTCGTGATTTCTTTCCAGGGCGCCGGGGAGGAATCCTGCCAACCCAGCGCGGTCGCCCCCGCCACCTGCGCTGTGTTCCGGCTGTTCAACTGCAGCGTTGCGAACCTCCCACACCAAGCGGCCCAGTCTCGCAATAAGTGGGGGATCCTCAACT
>R2_CAGCGCGGTCGCCCCCGCCA_168_2 <unknown description>
GTCCTTCCCGGGCCAGGCTGTCACTGGGAATGCTGCACCCGGGTGAGTCGTGATTTCTTTCCAGGGCGCCGGGGAGGAATCCTGCCAACCCAGCGCGGTCGCCCCCGCCACCTGCGCTGTGTTCCGGCTGCAGCGCGGTCGCCCCCGCCACCTCCCACACCAAGCGGCCCAGTCTCGCAATAAGTGGGGGATCCTCAACT
>R2_CAGCGCGGTCGCCCCCGCCA_168_3 <unknown description>
GTCCTTCCCGGGCCAGGCTGTCACTGGGAATGCTGCACCCGGGTGAGTCGCAGCGCGGTCGCCCCCGCCAGGGGAGGAATCCTGCCAACCCAGCGCGGTCGCCCCCGCCACCTGCGCTGTGTTCCGGCTGCAGCGCGGTCGCCCCCGCCACCTCCCACACCAAGCGGCCCAGTCTCGCAATAAGTGGGGGATCCTCAACT
>R2_CAGCGTCTCCGGC_169_1 <unknown description>
GTCCTTCCCGGGCCAGGCTGTCACTGGGAATGCTGCACCCGGGTGAGTCGTGATTTCTTTCCAGGGCGCCGGGGAGGAATCCTGCCAACCCAGTCAGCGTCTCCGGCTACCCTGCGCTGTGTTCCGGCTGTTCAACTGCAGCGTTGCGAACCTCCCACACCAAGCGGCCCAGTCTCGCAATAAGTGGGGGATCCTCAACT
>R2_CAGCGTCTCCGGC_169_2 <unknown description>
GTCCTTCCCGGGCCAGGCTGTCACTGGGAATGCTGCACCCGGGTGAGTCGTGATTTCTTTCCAGGGCGCCGGGGAGGAATCCTGCCAACCCAGTCAGCGTCTCCGGCTACCCTGCGCTGTGTTCCGGCAGCGTCTCCGGCGCGTTGCGAACCTCCCACACCAAGCGGCCCAGTCTCGCAATAAGTGGGGGATCCTCAACT
>R2_CAGCGTCTCCGGC_169_3 <unknown description>
GTCCTTCCCGGGCCAGGCTGTCACTGGGAATGCTGCACCCGGGTGAGTCGTGATTTCTTTCCAGCGTCTCCGGCAGGAATCCTGCCAACCCAGTCAGCGTCTCCGGCTACCCTGCGCTGTGTTCCGGCAGCGTCTCCGGCGCGTTGCGAACCTCCCACACCAAGCGGCCCAGTCTCGCAATAAGTGGGGGATCCTCAACT
>R2_CAGCTCAGCAGC_170_1 <unknown description>
GTCCTTCCCGGGCCAGGCTGTCACTGGGAATGCTGCACCCGGGTGAGTCGTGATTTCTTTCCAGGGCGCCGGGGAGGAATCCTGCCAACCCAGTCAGCTCAGCAGCATACCCTGCGCTGTGTTCCGGCTGTTCAACTGCAGCGTTGCGAACCTCCCACACCAAGCGGCCCAGTCTCGCAATAAGTGGGGGATCCTCAACT
>R2_CAGCTCAGCAGC_170_2 <unknown description>
GTCCTTCCCGGGCCAGGCTGTCACTGGGAATGCTGCACCCGGGTGAGTCGTGATTTCTTTCCAGGGCGCCGGGGAGGAATCCTGCCAACCCAGTCAGCTCAGCAGCATACCCTGCGCTGTGTTCCGCAGCTCAGCAGCCAGCGTTGCGAACCTCCCACACCAAGCGGCCCAGTCTCGCAATAAGTGGGGGATCCTCAACT
>R2_CAGCTCAGCAGC_170_3 <unknown description>
GTCCTTCCCGGGCCAGGCTGTCACTGGGAATGCTGCACCCGGGTGAGTCGTGATTTCTTTCCCAGCTCAGCAGCAGGAATCCTGCCAACCCAGTCAGCTCAGCAGCATACCCTGCGCTGTGTTCCGCAGCTCAGCAGCCAGCGTTGCGAACCTCCCACACCAAGCGGCCCAGTCTCGCAATAAGTGGGGGATCCTCAACT
>R2_CAGCTCGTATTC_171_1 <unknown description>
GTCCTTCCCGGGCCAGGCTGTCACTGGGAATGCTGCACCCGGGTGAGTCGTGATTTCTTTCCAGGGCGCCGGGGAGGAATCCTGCCAACCCAGTCAGCTCGTATTCATACCCTGCGCTGTGTTCCGGCTGTTCAACTGCAGCGTTGCGAACCTCCCACACCAAGCGGCCCAGTCTCGCAATAAGTGGGGGATCCTCAACT
>R2_CAGCTCGTATTC_171_2 <unknown description>
GTCCTTCCCGGGCCAGGCTGTCACTGGGAATGCTGCACCCGGGTGAGTCGTGATTTCTTTCCAGGGCGCCGGGGAGGAATCCTGCCAACCCAGTCAGCTCGTATTCATACCCTGCGCTGTGTTCCGCAGCTCGTATTCCAGCGTTGCGAACCTCCCACACCAAGCGGCCCAGTCTCGCAATAAGTGGGGGATCCTCAACT
>R2_CAGCTCGTATTC_171_3 <unknown description>
GTCCTTCCCGGGCCAGGCTGTCACTGGGAATGCTGCACCCGGGTGAGTCGTGATTTCTTTCCCAGCTCGTATTCAGGAATCCTGCCAACCCAGTCAGCTCGTATTCATACCCTGCGCTGTGTTCCGCAGCTCGTATTCCAGCGTTGCGAACCTCCCACACCAAGCGGCCCAGTCTCGCAATAAGTGGGGGATCCTCAACT
>R2_CAGGCAGCGGGAT_172_1 <unknown description>
GTCCTTCCCGGGCCAGGCTGTCACTGGGAATGCTGCACCCGGGTGAGTCGTGATTTCTTTCCAGGGCGCCGGGGAGGAATCCTGCCAACCCAGTCAGGCAGCGGGATTACCCTGCGCTGTGTTCCGGCTGTTCAACTGCAGCGTTGCGAACCTCCCACACCAAGCGGCCCAGTCTCGCAATAAGTGGGGGATCCTCAACT
>R2_CAGGCAGCGGGAT_172_2 <unknown description>
GTCCTTCCCGGGCCAGGCTGTCACTGGGAATGCTGCACCCGGGTGAGTCGTGATTTCTTTCCAGGGCGCCGGGGAGGAATCCTGCCAACCCAGTCAGGCAGCGGGATTACCCTGCGCTGTGTTCCGGCAGGCAGCGGGATGCGTTGCGAACCTCCCACACCAAGCGGCCCAGTCTCGCAATAAGTGGGGGATCCTCAACT
>R2_CAGGCAGCGGGAT_172_3 <unknown description>
GTCCTTCCCGGGCCAGGCTGTCACTGGGAATGCTGCACCCGGGTGAGTCGTGATTTCTTTCCAGGCAGCGGGATAGGAATCCTGCCAACCCAGTCAGGCAGCGGGATTACCCTGCGCTGTGTTCCGGCAGGCAGCGGGATGCGTTGCGAACCTCCCACACCAAGCGGCCCAGTCTCGCAATAAGTGGGGGATCCTCAACT
>R2_CAGGCGCT_173_2 <unknown description>
GTCCTTCCCGGGCCAGGCTGTCACTGGGAATGCTGCACCCGGGTGAGTCGTGATTTCTTTCCAGGGCGCCGGGGAGGAATCCTGCCAACCCAGTAACAGGCGCTGCATACCCTGCGCTGTGTTCCAGGCGCTCAACTGCAGCGTTGCGAACCTCCCACACCAAGCGGCCCAGTCTCGCAATAAGTGGGGGATCCTCAACT
>R2_CAGGCGCT_173_3 <unknown description>
GTCCTTCCCGGGCCAGGCTGTCACTGGGAATGCTGCACCCGGGTGAGTCGTGATTTCTTTCCAGGGCGCAGGCGCTGAATCCTGCCAACCCAGTAACAGGCGCTGCATACCCTGCGCTGTGTTCCAGGCGCTCAACTGCAGCGTTGCGAACCTCCCACACCAAGCGGCCCAGTCTCGCAATAAGTGGGGGATCCTCAACT
>R2_CAGTACCTTTCA_174_1 <unknown description>
GTCCTTCCCGGGCCAGGCTGTCACTGGGAATGCTGCACCCGGGTGAGTCGTGATTTCTTTCCAGGGCGCCGGGGAGGAATCCTGCCAACCCAGTCAGTACCTTTCAATACCCTGCGCTGTGTTCCGGCTGTTCAACTGCAGCGTTGCGAACCTCCCACACCAAGCGGCCCAGTCTCGCAATAAGTGGGGGATCCTCAACT
>R2_CAGTACCTTTCA_174_2 <unknown description>
GTCCTTCCCGGGCCAGGCTGTCACTGGGAATGCTGCACCCGGGTGAGTCGTGATTTCTTTCCAGGGCGCCGGGGAGGAATCCTGCCAACCCAGTCAGTACCTTTCAATACCCTGCGCTGTGTTCCGCAGTACCTTTCACAGCGTTGCGAACCTCCCACACCAAGCGGCCCAGTCTCGCAATAAGTGGGGGATCCTCAACT
>R2_CAGTACCTTTCA_174_3 <unknown description>
GTCCTTCCCGGGCCAGGCTGTCACTGGGAATGCTGCACCCGGGTGAGTCGTGATTTCTTTCCCAGTACCTTTCAAGGAATCCTGCCAACCCAGTCAGTACCTTTCAATACCCTGCGCTGTGTTCCGCAGTACCTTTCACAGCGTTGCGAACCTCCCACACCAAGCGGCCCAGTCTCGCAATAAGTGGGGGATCCTCAACT
>R2_CAGTAGC_175_1 <unknown description>
GTCCTTCCCGGGCCAGGCTGTCACTGGGAATGCTGCACCCGGGTGAGTCGTGATTTCTTTCCAGGGCGCCGGGGAGGAATCCTGCCAACCCAGTAACCAGTAGCGCATACCCTGCGCTGTGTTCCGGCTGTTCAACTGCAGCGTTGCGAACCTCCCACACCAAGCGGCCCAGTCTCGCAATAAGTGGGGGATCCTCAACT
>R2_CAGTAGC_175_2 <unknown description>
GTCCTTCCCGGGCCAGGCTGTCACTGGGAATGCTGCACCCGGGTGAGTCGTGATTTCTTTCCAGGGCGCCGGGGAGGAATCCTGCCAACCCAGTAACCAGTAGCGCATACCCTGCGCTGTGTTCCAGTAGCTCAACTGCAGCGTTGCGAACCTCCCACACCAAGCGGCCCAGTCTCGCAATAAGTGGGGGATCCTCAACT
>R2_CAGTAGC_175_3 <unknown description>
GTCCTTCCCGGGCCAGGCTGTCACTGGGAATGCTGCACCCGGGTGAGTCGTGATTTCTTTCCAGGGCGCCCAGTAGCAATCCTGCCAACCCAGTAACCAGTAGCGCATACCCTGCGCTGTGTTCCAGTAGCTCAACTGCAGCGTTGCGAACCTCCCACACCAAGCGGCCCAGTCTCGCAATAAGTGGGGGATCCTCAACT
>R2_CAGTCCAAG_176_1 <unknown description>
GTCCTTCCCGGGCCAGGCTGTCACTGGGAATGCTGCACCCGGGTGAGTCGTGATTTCTTTCCAGGGCGCCGGGGAGGAATCCTGCCAACCCAGTAACAGTCCAAGCATACCCTGCGCTGTGTTCCGGCTGTTCAACTGCAGCGTTGCGAACCTCCCACACCAAGCGGCCCAGTCTCGCAATAAGTGGGGGATCCTCAACT
>R2_CAGTCCAAG_176_2 <unknown description>
GTCCTTCCCGGGCCAGGCTGTCACTGGGAATGCTGCACCCGGGTGAGTCGTGATTTCTTTCCAGGGCGCCGGGGAGGAATCCTGCCAACCCAGTAACAGTCCAAGCATACCCTGCGCTGTGTTCCCAGTCCAAGACTGCAGCGTTGCGAACCTCCCACACCAAGCGGCCCAGTCTCGCAATAAGTGGGGGATCCTCAACT
>R2_CAGTCCAAG_176_3 <unknown description>
GTCCTTCCCGGGCCAGGCTGTCACTGGGAATGCTGCACCCGGGTGAGTCGTGATTTCTTTCCAGGGCCAGTCCAAGGAATCCTGCCAACCCAGTAACAGTCCAAGCATACCCTGCGCTGTGTTCCCAGTCCAAGACTGCAGCGTTGCGAACCTCCCACACCAAGCGGCCCAGTCTCGCAATAAGTGGGGGATCCTCAACT
>R2_CAGTCGCGTGC_177_1 <unknown description>
GTCCTTCCCGGGCCAGGCTGTCACTGGGAATGCTGCACCCGGGTGAGTCGTGATTTCTTTCCAGGGCGCCGGGGAGGAATCCTGCCAACCCAGTACAGTCGCGTGCATACCCTGCGCTGTGTTCCGGCTGTTCAACTGCAGCGTTGCGAACCTCCCACACCAAGCGGCCCAGTCTCGCAATAAGTGGGGGATCCTCAACT
>R2_CAGTCGCGTGC_177_2 <unknown description>
GTCCTTCCCGGGCCAGGCTGTCACTGGGAATGCTGCACCCGGGTGAGTCGTGATTTCTTTCCAGGGCGCCGGGGAGGAATCCTGCCAACCCAGTACAGTCGCGTGCATACCCTGCGCTGTGTTCCGCAGTCGCGTGCGCAGCGTTGCGAACCTCCCACACCAAGCGGCCCAGTCTCGCAATAAGTGGGGGATCCTCAACT
>R2_CAGTCGCGTGC_177_3 <unknown description>
GTCCTTCCCGGGCCAGGCTGTCACTGGGAATGCTGCACCCGGGTGAGTCGTGATTTCTTTCCAGCAGTCGCGTGCGGAATCCTGCCAACCCAGTACAGTCGCGTGCATACCCTGCGCTGTGTTCCGCAGTCGCGTGCGCAGCGTTGCGAACCTCCCACACCAAGCGGCCCAGTCTCGCAATAAGTGGGGGATCCTCAACT
>R2_CATACGCGAAAGC_178_1 <unknown description>
GTCCTTCCCGGGCCAGGCTGTCACTGGGAATGCTGCACCCGGGTGAGTCGTGATTTCTTTCCAGGGCGCCGGGGAGGAATCCTGCCAACCCAGTCATACGCGAAAGCTACCCTGCGCTGTGTTCCGGCTGTTCAACTGCAGCGTTGCGAACCTCCCACACCAAGCGGCCCAGTCTCGCAATAAGTGGGGGATCCTCAACT
>R2_CATACGCGAAAGC_178_2 <unknown description>
GTCCTTCCCGGGCCAGGCTGTCACTGGGAATGCTGCACCCGGGTGAGTCGTGATTTCTTTCCAGGGCGCCGGGGAGGAATCCTGCCAACCCAGTCATACGCGAAAGCTACCCTGCGCTGTGTTCCGGCATACGCGAAAGCGCGTTGCGAACCTCCCACACCAAGCGGCCCAGTCTCGCAATAAGTGGGGGATCCTCAACT
>R2_CATACGCGAAAGC_178_3 <unknown description>
GTCCTTCCCGGGCCAGGCTGTCACTGGGAATGCTGCACCCGGGTGAGTCGTGATTTCTTTCCATACGCGAAAGCAGGAATCCTGCCAACCCAGTCATACGCGAAAGCTACCCTGCGCTGTGTTCCGGCATACGCGAAAGCGCGTTGCGAACCTCCCACACCAAGCGGCCCAGTCTCGCAATAAGTGGGGGATCCTCAACT
>R2_CATCCATGCAGCT_179_1 <unknown description>
GTCCTTCCCGGGCCAGGCTGTCACTGGGAATGCTGCACCCGGGTGAGTCGTGATTTCTTTCCAGGGCGCCGGGGAGGAATCCTGCCAACCCAGTCATCCATGCAGCTTACCCTGCGCTGTGTTCCGGCTGTTCAACTGCAGCGTTGCGAACCTCCCACACCAAGCGGCCCAGTCTCGCAATAAGTGGGGGATCCTCAACT
>R2_CATCCATGCAGCT_179_2 <unknown description>
GTCCTTCCCGGGCCAGGCTGTCACTGGGAATGCTGCACCCGGGTGAGTCGTGATTTCTTTCCAGGGCGCCGGGGAGGAATCCTGCCAACCCAGTCATCCATGCAGCTTACCCTGCGCTGTGTTCCGGCATCCATGCAGCTGCGTTGCGAACCTCCCACACCAAGCGGCCCAGTCTCGCAATAAGTGGGGGATCCTCAACT
>R2_CATCCATGCAGCT_179_3 <unknown description>
GTCCTTCCCGGGCCAGGCTGTCACTGGGAATGCTGCACCCGGGTGAGTCGTGATTTCTTTCCATCCATGCAGCTAGGAATCCTGCCAACCCAGTCATCCATGCAGCTTACCCTGCGCTGTGTTCCGGCATCCATGCAGCTGCGTTGCGAACCTCCCACACCAAGCGGCCCAGTCTCGCAATAAGTGGGGGATCCTCAACT
>R2_CATCGCCGC_180_1 <unknown description>
GTCCTTCCCGGGCCAGGCTGTCACTGGGAATGCTGCACCCGGGTGAGTCGTGATTTCTTTCCAGGGCGCCGGGGAGGAATCCTGCCAACCCAGTAACATCGCCGCCATACCCTGCGCTGTGTTCCGGCTGTTCAACTGCAGCGTTGCGAACCTCCCACACCAAGCGGCCCAGTCTCGCAATAAGTGGGGGATCCTCAACT
>R2_CATCGCCGC_180_2 <unknown description>
GTCCTTCCCGGGCCAGGCTGTCACTGGGAATGCTGCACCCGGGTGAGTCGTGATTTCTTTCCAGGGCGCCGGGGAGGAATCCTGCCAACCCAGTAACATCGCCGCCATACCCTGCGCTGTGTTCCCATCGCCGCACTGCAGCGTTGCGAACCTCCCACACCAAGCGGCCCAGTCTCGCAATAAGTGGGGGATCCTCAACT
>R2_CATCGCCGC_180_3 <unknown description>
GTCCTTCCCGGGCCAGGCTGTCACTGGGAATGCTGCACCCGGGTGAGTCGTGATTTCTTTCCAGGGCCATCGCCGCGAATCCTGCCAACCCAGTAACATCGCCGCCATACCCTGCGCTGTGTTCCCATCGCCGCACTGCAGCGTTGCGAACCTCCCACACCAAGCGGCCCAGTCTCGCAATAAGTGGGGGATCCTCAACT
>R2_CATGCCGCGAGTACGT_181_1 <unknown description>
GTCCTTCCCGGGCCAGGCTGTCACTGGGAATGCTGCACCCGGGTGAGTCGTGATTTCTTTCCAGGGCGCCGGGGAGGAATCCTGCCAACCCACATGCCGCGAGTACGTACCCTGCGCTGTGTTCCGGCTGTTCAACTGCAGCGTTGCGAACCTCCCACACCAAGCGGCCCAGTCTCGCAATAAGTGGGGGATCCTCAACT
>R2_CATGCCGCGAGTACGT_181_2 <unknown description>
GTCCTTCCCGGGCCAGGCTGTCACTGGGAATGCTGCACCCGGGTGAGTCGTGATTTCTTTCCAGGGCGCCGGGGAGGAATCCTGCCAACCCACATGCCGCGAGTACGTACCCTGCGCTGTGTTCCGGCCATGCCGCGAGTACGTTGCGAACCTCCCACACCAAGCGGCCCAGTCTCGCAATAAGTGGGGGATCCTCAACT
>R2_CATGCCGCGAGTACGT_181_3 <unknown description>
GTCCTTCCCGGGCCAGGCTGTCACTGGGAATGCTGCACCCGGGTGAGTCGTGATTTCATGCCGCGAGTACGTGGAGGAATCCTGCCAACCCACATGCCGCGAGTACGTACCCTGCGCTGTGTTCCGGCCATGCCGCGAGTACGTTGCGAACCTCCCACACCAAGCGGCCCAGTCTCGCAATAAGTGGGGGATCCTCAACT
>R2_CATGGAGGCCAGG_182_1 <unknown description>
GTCCTTCCCGGGCCAGGCTGTCACTGGGAATGCTGCACCCGGGTGAGTCGTGATTTCTTTCCAGGGCGCCGGGGAGGAATCCTGCCAACCCAGTCATGGAGGCCAGGTACCCTGCGCTGTGTTCCGGCTGTTCAACTGCAGCGTTGCGAACCTCCCACACCAAGCGGCCCAGTCTCGCAATAAGTGGGGGATCCTCAACT
>R2_CATGGAGGCCAGG_182_2 <unknown description>
GTCCTTCCCGGGCCAGGCTGTCACTGGGAATGCTGCACCCGGGTGAGTCGTGATTTCTTTCCAGGGCGCCGGGGAGGAATCCTGCCAACCCAGTCATGGAGGCCAGGTACCCTGCGCTGTGTTCCGGCATGGAGGCCAGGGCGTTGCGAACCTCCCACACCAAGCGGCCCAGTCTCGCAATAAGTGGGGGATCCTCAACT
>R2_CATGGAGGCCAGG_182_3 <unknown description>
GTCCTTCCCGGGCCAGGCTGTCACTGGGAATGCTGCACCCGGGTGAGTCGTGATTTCTTTCCATGGAGGCCAGGAGGAATCCTGCCAACCCAGTCATGGAGGCCAGGTACCCTGCGCTGTGTTCCGGCATGGAGGCCAGGGCGTTGCGAACCTCCCACACCAAGCGGCCCAGTCTCGCAATAAGTGGGGGATCCTCAACT
>R2_CATGGTTGC_183_1 <unknown description>
GTCCTTCCCGGGCCAGGCTGTCACTGGGAATGCTGCACCCGGGTGAGTCGTGATTTCTTTCCAGGGCGCCGGGGAGGAATCCTGCCAACCCAGTAACATGGTTGCCATACCCTGCGCTGTGTTCCGGCTGTTCAACTGCAGCGTTGCGAACCTCCCACACCAAGCGGCCCAGTCTCGCAATAAGTGGGGGATCCTCAACT
>R2_CATGGTTGC_183_2 <unknown description>
GTCCTTCCCGGGCCAGGCTGTCACTGGGAATGCTGCACCCGGGTGAGTCGTGATTTCTTTCCAGGGCGCCGGGGAGGAATCCTGCCAACCCAGTAACATGGTTGCCATACCCTGCGCTGTGTTCCCATGGTTGCACTGCAGCGTTGCGAACCTCCCACACCAAGCGGCCCAGTCTCGCAATAAGTGGGGGATCCTCAACT
>R2_CATGGTTGC_183_3 <unknown description>
GTCCTTCCCGGGCCAGGCTGTCACTGGGAATGCTGCACCCGGGTGAGTCGTGATTTCTTTCCAGGGCCATGGTTGCGAATCCTGCCAACCCAGTAACATGGTTGCCATACCCTGCGCTGTGTTCCCATGGTTGCACTGCAGCGTTGCGAACCTCCCACACCAAGCGGCCCAGTCTCGCAATAAGTGGGGGATCCTCAACT
>R2_CCAACGTTG_184_1 <unknown description>
GTCCTTCCCGGGCCAGGCTGTCACTGGGAATGCTGCACCCGGGTGAGTCGTGATTTCTTTCCAGGGCGCCGGGGAGGAATCCTGCCAACCCAGTAACCAACGTTGCATACCCTGCGCTGTGTTCCGGCTGTTCAACTGCAGCGTTGCGAACCTCCCACACCAAGCGGCCCAGTCTCGCAATAAGTGGGGGATCCTCAACT
>R2_CCAACGTTG_184_2 <unknown description>
GTCCTTCCCGGGCCAGGCTGTCACTGGGAATGCTGCACCCGGGTGAGTCGTGATTTCTTTCCAGGGCGCCGGGGAGGAATCCTGCCAACCCAGTAACCAACGTTGCATACCCTGCGCTGTGTTCCCCAACGTTGACTGCAGCGTTGCGAACCTCCCACACCAAGCGGCCCAGTCTCGCAATAAGTGGGGGATCCTCAACT
>R2_CCAACGTTG_184_3 <unknown description>
GTCCTTCCCGGGCCAGGCTGTCACTGGGAATGCTGCACCCGGGTGAGTCGTGATTTCTTTCCAGGGCCCAACGTTGGAATCCTGCCAACCCAGTAACCAACGTTGCATACCCTGCGCTGTGTTCCCCAACGTTGACTGCAGCGTTGCGAACCTCCCACACCAAGCGGCCCAGTCTCGCAATAAGTGGGGGATCCTCAACT
>R2_CCACCAATGA_185_1 <unknown description>
GTCCTTCCCGGGCCAGGCTGTCACTGGGAATGCTGCACCCGGGTGAGTCGTGATTTCTTTCCAGGGCGCCGGGGAGGAATCCTGCCAACCCAGTACCACCAATGACATACCCTGCGCTGTGTTCCGGCTGTTCAACTGCAGCGTTGCGAACCTCCCACACCAAGCGGCCCAGTCTCGCAATAAGTGGGGGATCCTCAACT
>R2_CCACCAATGA_185_2 <unknown description>
GTCCTTCCCGGGCCAGGCTGTCACTGGGAATGCTGCACCCGGGTGAGTCGTGATTTCTTTCCAGGGCGCCGGGGAGGAATCCTGCCAACCCAGTACCACCAATGACATACCCTGCGCTGTGTTCCCCACCAATGACTGCAGCGTTGCGAACCTCCCACACCAAGCGGCCCAGTCTCGCAATAAGTGGGGGATCCTCAACT
>R2_CCACCAATGA_185_3 <unknown description>
GTCCTTCCCGGGCCAGGCTGTCACTGGGAATGCTGCACCCGGGTGAGTCGTGATTTCTTTCCAGGCCACCAATGAGGAATCCTGCCAACCCAGTACCACCAATGACATACCCTGCGCTGTGTTCCCCACCAATGACTGCAGCGTTGCGAACCTCCCACACCAAGCGGCCCAGTCTCGCAATAAGTGGGGGATCCTCAACT
>R2_CCACCAGCGC_186_1 <unknown description>
GTCCTTCCCGGGCCAGGCTGTCACTGGGAATGCTGCACCCGGGTGAGTCGTGATTTCTTTCCAGGGCGCCGGGGAGGAATCCTGCCAACCCAGTACCACCAGCGCCATACCCTGCGCTGTGTTCCGGCTGTTCAACTGCAGCGTTGCGAACCTCCCACACCAAGCGGCCCAGTCTCGCAATAAGTGGGGGATCCTCAACT
>R2_CCACCAGCGC_186_2 <unknown description>
GTCCTTCCCGGGCCAGGCTGTCACTGGGAATGCTGCACCCGGGTGAGTCGTGATTTCTTTCCAGGGCGCCGGGGAGGAATCCTGCCAACCCAGTACCACCAGCGCCATACCCTGCGCTGTGTTCCCCACCAGCGCCTGCAGCGTTGCGAACCTCCCACACCAAGCGGCCCAGTCTCGCAATAAGTGGGGGATCCTCAACT
>R2_CCACCAGCGC_186_3 <unknown description>
GTCCTTCCCGGGCCAGGCTGTCACTGGGAATGCTGCACCCGGGTGAGTCGTGATTTCTTTCCAGGCCACCAGCGCGGAATCCTGCCAACCCAGTACCACCAGCGCCATACCCTGCGCTGTGTTCCCCACCAGCGCCTGCAGCGTTGCGAACCTCCCACACCAAGCGGCCCAGTCTCGCAATAAGTGGGGGATCCTCAACT
>R2_CCACCAGTGA_187_1 <unknown description>
GTCCTTCCCGGGCCAGGCTGTCACTGGGAATGCTGCACCCGGGTGAGTCGTGATTTCTTTCCAGGGCGCCGGGGAGGAATCCTGCCAACCCAGTACCACCAGTGACATACCCTGCGCTGTGTTCCGGCTGTTCAACTGCAGCGTTGCGAACCTCCCACACCAAGCGGCCCAGTCTCGCAATAAGTGGGGGATCCTCAACT
>R2_CCACCAGTGA_187_2 <unknown description>
GTCCTTCCCGGGCCAGGCTGTCACTGGGAATGCTGCACCCGGGTGAGTCGTGATTTCTTTCCAGGGCGCCGGGGAGGAATCCTGCCAACCCAGTACCACCAGTGACATACCCTGCGCTGTGTTCCCCACCAGTGACTGCAGCGTTGCGAACCTCCCACACCAAGCGGCCCAGTCTCGCAATAAGTGGGGGATCCTCAACT
>R2_CCACCAGTGA_187_3 <unknown description>
GTCCTTCCCGGGCCAGGCTGTCACTGGGAATGCTGCACCCGGGTGAGTCGTGATTTCTTTCCAGGCCACCAGTGAGGAATCCTGCCAACCCAGTACCACCAGTGACATACCCTGCGCTGTGTTCCCCACCAGTGACTGCAGCGTTGCGAACCTCCCACACCAAGCGGCCCAGTCTCGCAATAAGTGGGGGATCCTCAACT
>R2_CCACGACAGC_188_1 <unknown description>
GTCCTTCCCGGGCCAGGCTGTCACTGGGAATGCTGCACCCGGGTGAGTCGTGATTTCTTTCCAGGGCGCCGGGGAGGAATCCTGCCAACCCAGTACCACGACAGCCATACCCTGCGCTGTGTTCCGGCTGTTCAACTGCAGCGTTGCGAACCTCCCACACCAAGCGGCCCAGTCTCGCAATAAGTGGGGGATCCTCAACT
>R2_CCACGACAGC_188_2 <unknown description>
GTCCTTCCCGGGCCAGGCTGTCACTGGGAATGCTGCACCCGGGTGAGTCGTGATTTCTTTCCAGGGCGCCGGGGAGGAATCCTGCCAACCCAGTACCACGACAGCCATACCCTGCGCTGTGTTCCCCACGACAGCCTGCAGCGTTGCGAACCTCCCACACCAAGCGGCCCAGTCTCGCAATAAGTGGGGGATCCTCAACT
>R2_CCACGACAGC_188_3 <unknown description>
GTCCTTCCCGGGCCAGGCTGTCACTGGGAATGCTGCACCCGGGTGAGTCGTGATTTCTTTCCAGGCCACGACAGCGGAATCCTGCCAACCCAGTACCACGACAGCCATACCCTGCGCTGTGTTCCCCACGACAGCCTGCAGCGTTGCGAACCTCCCACACCAAGCGGCCCAGTCTCGCAATAAGTGGGGGATCCTCAACT
>R2_CCACGCCAACC_189_1 <unknown description>
GTCCTTCCCGGGCCAGGCTGTCACTGGGAATGCTGCACCCGGGTGAGTCGTGATTTCTTTCCAGGGCGCCGGGGAGGAATCCTGCCAACCCAGTACCACGCCAACCATACCCTGCGCTGTGTTCCGGCTGTTCAACTGCAGCGTTGCGAACCTCCCACACCAAGCGGCCCAGTCTCGCAATAAGTGGGGGATCCTCAACT
>R2_CCACGCCAACC_189_2 <unknown description>
GTCCTTCCCGGGCCAGGCTGTCACTGGGAATGCTGCACCCGGGTGAGTCGTGATTTCTTTCCAGGGCGCCGGGGAGGAATCCTGCCAACCCAGTACCACGCCAACCATACCCTGCGCTGTGTTCCGCCACGCCAACCGCAGCGTTGCGAACCTCCCACACCAAGCGGCCCAGTCTCGCAATAAGTGGGGGATCCTCAACT
>R2_CCACGCCAACC_189_3 <unknown description>
GTCCTTCCCGGGCCAGGCTGTCACTGGGAATGCTGCACCCGGGTGAGTCGTGATTTCTTTCCAGCCACGCCAACCGGAATCCTGCCAACCCAGTACCACGCCAACCATACCCTGCGCTGTGTTCCGCCACGCCAACCGCAGCGTTGCGAACCTCCCACACCAAGCGGCCCAGTCTCGCAATAAGTGGGGGATCCTCAACT
>R2_CCACTCG_190_1 <unknown description>
GTCCTTCCCGGGCCAGGCTGTCACTGGGAATGCTGCACCCGGGTGAGTCGTGATTTCTTTCCAGGGCGCCGGGGAGGAATCCTGCCAACCCAGTAACCCACTCGGCATACCCTGCGCTGTGTTCCGGCTGTTCAACTGCAGCGTTGCGAACCTCCCACACCAAGCGGCCCAGTCTCGCAATAAGTGGGGGATCCTCAACT
>R2_CCACTCG_190_2 <unknown description>
GTCCTTCCCGGGCCAGGCTGTCACTGGGAATGCTGCACCCGGGTGAGTCGTGATTTCTTTCCAGGGCGCCGGGGAGGAATCCTGCCAACCCAGTAACCCACTCGGCATACCCTGCGCTGTGTTCCCACTCGTCAACTGCAGCGTTGCGAACCTCCCACACCAAGCGGCCCAGTCTCGCAATAAGTGGGGGATCCTCAACT
>R2_CCACTCG_190_3 <unknown description>
GTCCTTCCCGGGCCAGGCTGTCACTGGGAATGCTGCACCCGGGTGAGTCGTGATTTCTTTCCAGGGCGCCCCACTCGAATCCTGCCAACCCAGTAACCCACTCGGCATACCCTGCGCTGTGTTCCCACTCGTCAACTGCAGCGTTGCGAACCTCCCACACCAAGCGGCCCAGTCTCGCAATAAGTGGGGGATCCTCAACT
>R2_CCACTGCCGACGG_191_1 <unknown description>
GTCCTTCCCGGGCCAGGCTGTCACTGGGAATGCTGCACCCGGGTGAGTCGTGATTTCTTTCCAGGGCGCCGGGGAGGAATCCTGCCAACCCAGTCCACTGCCGACGGTACCCTGCGCTGTGTTCCGGCTGTTCAACTGCAGCGTTGCGAACCTCCCACACCAAGCGGCCCAGTCTCGCAATAAGTGGGGGATCCTCAACT
>R2_CCACTGCCGACGG_191_2 <unknown description>
GTCCTTCCCGGGCCAGGCTGTCACTGGGAATGCTGCACCCGGGTGAGTCGTGATTTCTTTCCAGGGCGCCGGGGAGGAATCCTGCCAACCCAGTCCACTGCCGACGGTACCCTGCGCTGTGTTCCGGCCACTGCCGACGGGCGTTGCGAACCTCCCACACCAAGCGGCCCAGTCTCGCAATAAGTGGGGGATCCTCAACT
>R2_CCACTGCCGACGG_191_3 <unknown description>
GTCCTTCCCGGGCCAGGCTGTCACTGGGAATGCTGCACCCGGGTGAGTCGTGATTTCTTTCCCACTGCCGACGGAGGAATCCTGCCAACCCAGTCCACTGCCGACGGTACCCTGCGCTGTGTTCCGGCCACTGCCGACGGGCGTTGCGAACCTCCCACACCAAGCGGCCCAGTCTCGCAATAAGTGGGGGATCCTCAACT
>R2_CCAGCAGGGC_192_1 <unknown description>
GTCCTTCCCGGGCCAGGCTGTCACTGGGAATGCTGCACCCGGGTGAGTCGTGATTTCTTTCCAGGGCGCCGGGGAGGAATCCTGCCAACCCAGTACCAGCAGGGCCATACCCTGCGCTGTGTTCCGGCTGTTCAACTGCAGCGTTGCGAACCTCCCACACCAAGCGGCCCAGTCTCGCAATAAGTGGGGGATCCTCAACT
>R2_CCAGCAGGGC_192_2 <unknown description>
GTCCTTCCCGGGCCAGGCTGTCACTGGGAATGCTGCACCCGGGTGAGTCGTGATTTCTTTCCAGGGCGCCGGGGAGGAATCCTGCCAACCCAGTACCAGCAGGGCCATACCCTGCGCTGTGTTCCCCAGCAGGGCCTGCAGCGTTGCGAACCTCCCACACCAAGCGGCCCAGTCTCGCAATAAGTGGGGGATCCTCAACT
>R2_CCAGCAGGGC_192_3 <unknown description>
GTCCTTCCCGGGCCAGGCTGTCACTGGGAATGCTGCACCCGGGTGAGTCGTGATTTCTTTCCAGGCCAGCAGGGCGGAATCCTGCCAACCCAGTACCAGCAGGGCCATACCCTGCGCTGTGTTCCCCAGCAGGGCCTGCAGCGTTGCGAACCTCCCACACCAAGCGGCCCAGTCTCGCAATAAGTGGGGGATCCTCAACT
>R2_CCAGCGCG_193_1 <unknown description>
GTCCTTCCCGGGCCAGGCTGTCACTGGGAATGCTGCACCCGGGTGAGTCGTGATTTCTTTCCAGGGCGCCGGGGAGGAATCCTGCCAACCCAGTAACCAGCGCGGCATACCCTGCGCTGTGTTCCGGCTGTTCAACTGCAGCGTTGCGAACCTCCCACACCAAGCGGCCCAGTCTCGCAATAAGTGGGGGATCCTCAACT
>R2_CCAGCGCG_193_2 <unknown description>
GTCCTTCCCGGGCCAGGCTGTCACTGGGAATGCTGCACCCGGGTGAGTCGTGATTTCTTTCCAGGGCGCCGGGGAGGAATCCTGCCAACCCAGTAACCAGCGCGGCATACCCTGCGCTGTGTTCCCAGCGCGCAACTGCAGCGTTGCGAACCTCCCACACCAAGCGGCCCAGTCTCGCAATAAGTGGGGGATCCTCAACT
>R2_CCAGCGCG_193_3 <unknown description>
GTCCTTCCCGGGCCAGGCTGTCACTGGGAATGCTGCACCCGGGTGAGTCGTGATTTCTTTCCAGGGCGCCAGCGCGGAATCCTGCCAACCCAGTAACCAGCGCGGCATACCCTGCGCTGTGTTCCCAGCGCGCAACTGCAGCGTTGCGAACCTCCCACACCAAGCGGCCCAGTCTCGCAATAAGTGGGGGATCCTCAACT
>R2_CCATGCAGCT_194_1 <unknown description>
GTCCTTCCCGGGCCAGGCTGTCACTGGGAATGCTGCACCCGGGTGAGTCGTGATTTCTTTCCAGGGCGCCGGGGAGGAATCCTGCCAACCCAGTACCATGCAGCTCATACCCTGCGCTGTGTTCCGGCTGTTCAACTGCAGCGTTGCGAACCTCCCACACCAAGCGGCCCAGTCTCGCAATAAGTGGGGGATCCTCAACT
>R2_CCATGCAGCT_194_2 <unknown description>
GTCCTTCCCGGGCCAGGCTGTCACTGGGAATGCTGCACCCGGGTGAGTCGTGATTTCTTTCCAGGGCGCCGGGGAGGAATCCTGCCAACCCAGTACCATGCAGCTCATACCCTGCGCTGTGTTCCCCATGCAGCTCTGCAGCGTTGCGAACCTCCCACACCAAGCGGCCCAGTCTCGCAATAAGTGGGGGATCCTCAACT
>R2_CCATGCAGCT_194_3 <unknown description>
GTCCTTCCCGGGCCAGGCTGTCACTGGGAATGCTGCACCCGGGTGAGTCGTGATTTCTTTCCAGGCCATGCAGCTGGAATCCTGCCAACCCAGTACCATGCAGCTCATACCCTGCGCTGTGTTCCCCATGCAGCTCTGCAGCGTTGCGAACCTCCCACACCAAGCGGCCCAGTCTCGCAATAAGTGGGGGATCCTCAACT
>R2_CCCACGAGG_195_1 <unknown description>
GTCCTTCCCGGGCCAGGCTGTCACTGGGAATGCTGCACCCGGGTGAGTCGTGATTTCTTTCCAGGGCGCCGGGGAGGAATCCTGCCAACCCAGTAACCCACGAGGCATACCCTGCGCTGTGTTCCGGCTGTTCAACTGCAGCGTTGCGAACCTCCCACACCAAGCGGCCCAGTCTCGCAATAAGTGGGGGATCCTCAACT
>R2_CCCACGAGG_195_2 <unknown description>
GTCCTTCCCGGGCCAGGCTGTCACTGGGAATGCTGCACCCGGGTGAGTCGTGATTTCTTTCCAGGGCGCCGGGGAGGAATCCTGCCAACCCAGTAACCCACGAGGCATACCCTGCGCTGTGTTCCCCCACGAGGACTGCAGCGTTGCGAACCTCCCACACCAAGCGGCCCAGTCTCGCAATAAGTGGGGGATCCTCAACT
>R2_CCCACGAGG_195_3 <unknown description>
GTCCTTCCCGGGCCAGGCTGTCACTGGGAATGCTGCACCCGGGTGAGTCGTGATTTCTTTCCAGGGCCCCACGAGGGAATCCTGCCAACCCAGTAACCCACGAGGCATACCCTGCGCTGTGTTCCCCCACGAGGACTGCAGCGTTGCGAACCTCCCACACCAAGCGGCCCAGTCTCGCAATAAGTGGGGGATCCTCAACT
>R2_CCCAGCGCC_196_1 <unknown description>
GTCCTTCCCGGGCCAGGCTGTCACTGGGAATGCTGCACCCGGGTGAGTCGTGATTTCTTTCCAGGGCGCCGGGGAGGAATCCTGCCAACCCAGTAACCCAGCGCCCATACCCTGCGCTGTGTTCCGGCTGTTCAACTGCAGCGTTGCGAACCTCCCACACCAAGCGGCCCAGTCTCGCAATAAGTGGGGGATCCTCAACT
>R2_CCCAGCGCC_196_2 <unknown description>
GTCCTTCCCGGGCCAGGCTGTCACTGGGAATGCTGCACCCGGGTGAGTCGTGATTTCTTTCCAGGGCGCCGGGGAGGAATCCTGCCAACCCAGTAACCCAGCGCCCATACCCTGCGCTGTGTTCCCCCAGCGCCACTGCAGCGTTGCGAACCTCCCACACCAAGCGGCCCAGTCTCGCAATAAGTGGGGGATCCTCAACT
>R2_CCCAGCGCC_196_3 <unknown description>
GTCCTTCCCGGGCCAGGCTGTCACTGGGAATGCTGCACCCGGGTGAGTCGTGATTTCTTTCCAGGGCCCCAGCGCCGAATCCTGCCAACCCAGTAACCCAGCGCCCATACCCTGCGCTGTGTTCCCCCAGCGCCACTGCAGCGTTGCGAACCTCCCACACCAAGCGGCCCAGTCTCGCAATAAGTGGGGGATCCTCAACT
>R2_CCCAGCTGTCG_197_1 <unknown description>
GTCCTTCCCGGGCCAGGCTGTCACTGGGAATGCTGCACCCGGGTGAGTCGTGATTTCTTTCCAGGGCGCCGGGGAGGAATCCTGCCAACCCAGTACCCAGCTGTCGATACCCTGCGCTGTGTTCCGGCTGTTCAACTGCAGCGTTGCGAACCTCCCACACCAAGCGGCCCAGTCTCGCAATAAGTGGGGGATCCTCAACT
>R2_CCCAGCTGTCG_197_2 <unknown description>
GTCCTTCCCGGGCCAGGCTGTCACTGGGAATGCTGCACCCGGGTGAGTCGTGATTTCTTTCCAGGGCGCCGGGGAGGAATCCTGCCAACCCAGTACCCAGCTGTCGATACCCTGCGCTGTGTTCCGCCCAGCTGTCGGCAGCGTTGCGAACCTCCCACACCAAGCGGCCCAGTCTCGCAATAAGTGGGGGATCCTCAACT
>R2_CCCAGCTGTCG_197_3 <unknown description>
GTCCTTCCCGGGCCAGGCTGTCACTGGGAATGCTGCACCCGGGTGAGTCGTGATTTCTTTCCAGCCCAGCTGTCGGGAATCCTGCCAACCCAGTACCCAGCTGTCGATACCCTGCGCTGTGTTCCGCCCAGCTGTCGGCAGCGTTGCGAACCTCCCACACCAAGCGGCCCAGTCTCGCAATAAGTGGGGGATCCTCAACT
>R2_CCCCAAAAGC_198_1 <unknown description>
GTCCTTCCCGGGCCAGGCTGTCACTGGGAATGCTGCACCCGGGTGAGTCGTGATTTCTTTCCAGGGCGCCGGGGAGGAATCCTGCCAACCCAGTACCCCAAAAGCCATACCCTGCGCTGTGTTCCGGCTGTTCAACTGCAGCGTTGCGAACCTCCCACACCAAGCGGCCCAGTCTCGCAATAAGTGGGGGATCCTCAACT
>R2_CCCCAAAAGC_198_2 <unknown description>
GTCCTTCCCGGGCCAGGCTGTCACTGGGAATGCTGCACCCGGGTGAGTCGTGATTTCTTTCCAGGGCGCCGGGGAGGAATCCTGCCAACCCAGTACCCCAAAAGCCATACCCTGCGCTGTGTTCCCCCCAAAAGCCTGCAGCGTTGCGAACCTCCCACACCAAGCGGCCCAGTCTCGCAATAAGTGGGGGATCCTCAACT
>R2_CCCCAAAAGC_198_3 <unknown description>
GTCCTTCCCGGGCCAGGCTGTCACTGGGAATGCTGCACCCGGGTGAGTCGTGATTTCTTTCCAGGCCCCAAAAGCGGAATCCTGCCAACCCAGTACCCCAAAAGCCATACCCTGCGCTGTGTTCCCCCCAAAAGCCTGCAGCGTTGCGAACCTCCCACACCAAGCGGCCCAGTCTCGCAATAAGTGGGGGATCCTCAACT
>R2_CCCCCCA_199_1 <unknown description>
GTCCTTCCCGGGCCAGGCTGTCACTGGGAATGCTGCACCCGGGTGAGTCGTGATTTCTTTCCAGGGCGCCGGGGAGGAATCCTGCCAACCCAGTAACCCCCCCAGCATACCCTGCGCTGTGTTCCGGCTGTTCAACTGCAGCGTTGCGAACCTCCCACACCAAGCGGCCCAGTCTCGCAATAAGTGGGGGATCCTCAACT
>R2_CCCCCCA_199_2 <unknown description>
GTCCTTCCCGGGCCAGGCTGTCACTGGGAATGCTGCACCCGGGTGAGTCGTGATTTCTTTCCAGGGCGCCGGGGAGGAATCCTGCCAACCCAGTAACCCCCCCAGCATACCCTGCGCTGTGTTCCCCCCCATCAACTGCAGCGTTGCGAACCTCCCACACCAAGCGGCCCAGTCTCGCAATAAGTGGGGGATCCTCAACT
>R2_CCCCCCA_199_3 <unknown description>
GTCCTTCCCGGGCCAGGCTGTCACTGGGAATGCTGCACCCGGGTGAGTCGTGATTTCTTTCCAGGGCGCCCCCCCCAAATCCTGCCAACCCAGTAACCCCCCCAGCATACCCTGCGCTGTGTTCCCCCCCATCAACTGCAGCGTTGCGAACCTCCCACACCAAGCGGCCCAGTCTCGCAATAAGTGGGGGATCCTCAACT
>R2_CCCCCCTGCCC_200_1 <unknown description>
GTCCTTCCCGGGCCAGGCTGTCACTGGGAATGCTGCACCCGGGTGAGTCGTGATTTCTTTCCAGGGCGCCGGGGAGGAATCCTGCCAACCCAGTACCCCCCTGCCCATACCCTGCGCTGTGTTCCGGCTGTTCAACTGCAGCGTTGCGAACCTCCCACACCAAGCGGCCCAGTCTCGCAATAAGTGGGGGATCCTCAACT
>R2_CCCCCCTGCCC_200_2 <unknown description>
GTCCTTCCCGGGCCAGGCTGTCACTGGGAATGCTGCACCCGGGTGAGTCGTGATTTCTTTCCAGGGCGCCGGGGAGGAATCCTGCCAACCCAGTACCCCCCTGCCCATACCCTGCGCTGTGTTCCGCCCCCCTGCCCGCAGCGTTGCGAACCTCCCACACCAAGCGGCCCAGTCTCGCAATAAGTGGGGGATCCTCAACT
>R2_CCCCCCTGCCC_200_3 <unknown description>
GTCCTTCCCGGGCCAGGCTGTCACTGGGAATGCTGCACCCGGGTGAGTCGTGATTTCTTTCCAGCCCCCCTGCCCGGAATCCTGCCAACCCAGTACCCCCCTGCCCATACCCTGCGCTGTGTTCCGCCCCCCTGCCCGCAGCGTTGCGAACCTCCCACACCAAGCGGCCCAGTCTCGCAATAAGTGGGGGATCCTCAACT
>R2_CCCCCCTGCCCT_201_1 <unknown description>
GTCCTTCCCGGGCCAGGCTGTCACTGGGAATGCTGCACCCGGGTGAGTCGTGATTTCTTTCCAGGGCGCCGGGGAGGAATCCTGCCAACCCAGTCCCCCCTGCCCTATACCCTGCGCTGTGTTCCGGCTGTTCAACTGCAGCGTTGCGAACCTCCCACACCAAGCGGCCCAGTCTCGCAATAAGTGGGGGATCCTCAACT
>R2_CCCCCCTGCCCT_201_2 <unknown description>
GTCCTTCCCGGGCCAGGCTGTCACTGGGAATGCTGCACCCGGGTGAGTCGTGATTTCTTTCCAGGGCGCCGGGGAGGAATCCTGCCAACCCAGTCCCCCCTGCCCTATACCCTGCGCTGTGTTCCGCCCCCCTGCCCTCAGCGTTGCGAACCTCCCACACCAAGCGGCCCAGTCTCGCAATAAGTGGGGGATCCTCAACT
>R2_CCCCCCTGCCCT_201_3 <unknown description>
GTCCTTCCCGGGCCAGGCTGTCACTGGGAATGCTGCACCCGGGTGAGTCGTGATTTCTTTCCCCCCCCTGCCCTAGGAATCCTGCCAACCCAGTCCCCCCTGCCCTATACCCTGCGCTGTGTTCCGCCCCCCTGCCCTCAGCGTTGCGAACCTCCCACACCAAGCGGCCCAGTCTCGCAATAAGTGGGGGATCCTCAACT
>R2_CCCCCGCCAAGC_202_1 <unknown description>
GTCCTTCCCGGGCCAGGCTGTCACTGGGAATGCTGCACCCGGGTGAGTCGTGATTTCTTTCCAGGGCGCCGGGGAGGAATCCTGCCAACCCAGTCCCCCGCCAAGCATACCCTGCGCTGTGTTCCGGCTGTTCAACTGCAGCGTTGCGAACCTCCCACACCAAGCGGCCCAGTCTCGCAATAAGTGGGGGATCCTCAACT
>R2_CCCCCGCCAAGC_202_2 <unknown description>
GTCCTTCCCGGGCCAGGCTGTCACTGGGAATGCTGCACCCGGGTGAGTCGTGATTTCTTTCCAGGGCGCCGGGGAGGAATCCTGCCAACCCAGTCCCCCGCCAAGCATACCCTGCGCTGTGTTCCGCCCCCGCCAAGCCAGCGTTGCGAACCTCCCACACCAAGCGGCCCAGTCTCGCAATAAGTGGGGGATCCTCAACT
>R2_CCCCCGCCAAGC_202_3 <unknown description>
GTCCTTCCCGGGCCAGGCTGTCACTGGGAATGCTGCACCCGGGTGAGTCGTGATTTCTTTCCCCCCCGCCAAGCAGGAATCCTGCCAACCCAGTCCCCCGCCAAGCATACCCTGCGCTGTGTTCCGCCCCCGCCAAGCCAGCGTTGCGAACCTCCCACACCAAGCGGCCCAGTCTCGCAATAAGTGGGGGATCCTCAACT
>R2_CCCCCGCCAAGCT_203_1 <unknown description>
GTCCTTCCCGGGCCAGGCTGTCACTGGGAATGCTGCACCCGGGTGAGTCGTGATTTCTTTCCAGGGCGCCGGGGAGGAATCCTGCCAACCCAGTCCCCCGCCAAGCTTACCCTGCGCTGTGTTCCGGCTGTTCAACTGCAGCGTTGCGAACCTCCCACACCAAGCGGCCCAGTCTCGCAATAAGTGGGGGATCCTCAACT
>R2_CCCCCGCCAAGCT_203_2 <unknown description>
GTCCTTCCCGGGCCAGGCTGTCACTGGGAATGCTGCACCCGGGTGAGTCGTGATTTCTTTCCAGGGCGCCGGGGAGGAATCCTGCCAACCCAGTCCCCCGCCAAGCTTACCCTGCGCTGTGTTCCGGCCCCCGCCAAGCTGCGTTGCGAACCTCCCACACCAAGCGGCCCAGTCTCGCAATAAGTGGGGGATCCTCAACT
>R2_CCCCCGCCAAGCT_203_3 <unknown description>
GTCCTTCCCGGGCCAGGCTGTCACTGGGAATGCTGCACCCGGGTGAGTCGTGATTTCTTTCCCCCCGCCAAGCTAGGAATCCTGCCAACCCAGTCCCCCGCCAAGCTTACCCTGCGCTGTGTTCCGGCCCCCGCCAAGCTGCGTTGCGAACCTCCCACACCAAGCGGCCCAGTCTCGCAATAAGTGGGGGATCCTCAACT
>R2_CCCCCGCCC_204_1 <unknown description>
GTCCTTCCCGGGCCAGGCTGTCACTGGGAATGCTGCACCCGGGTGAGTCGTGATTTCTTTCCAGGGCGCCGGGGAGGAATCCTGCCAACCCAGTAACCCCCGCCCCATACCCTGCGCTGTGTTCCGGCTGTTCAACTGCAGCGTTGCGAACCTCCCACACCAAGCGGCCCAGTCTCGCAATAAGTGGGGGATCCTCAACT
>R2_CCCCCGCCC_204_2 <unknown description>
GTCCTTCCCGGGCCAGGCTGTCACTGGGAATGCTGCACCCGGGTGAGTCGTGATTTCTTTCCAGGGCGCCGGGGAGGAATCCTGCCAACCCAGTAACCCCCGCCCCATACCCTGCGCTGTGTTCCCCCCCGCCCACTGCAGCGTTGCGAACCTCCCACACCAAGCGGCCCAGTCTCGCAATAAGTGGGGGATCCTCAACT
>R2_CCCCCGCCC_204_3 <unknown description>
GTCCTTCCCGGGCCAGGCTGTCACTGGGAATGCTGCACCCGGGTGAGTCGTGATTTCTTTCCAGGGCCCCCCGCCCGAATCCTGCCAACCCAGTAACCCCCGCCCCATACCCTGCGCTGTGTTCCCCCCCGCCCACTGCAGCGTTGCGAACCTCCCACACCAAGCGGCCCAGTCTCGCAATAAGTGGGGGATCCTCAACT
>R2_CCCCGACCACT_205_1 <unknown description>
GTCCTTCCCGGGCCAGGCTGTCACTGGGAATGCTGCACCCGGGTGAGTCGTGATTTCTTTCCAGGGCGCCGGGGAGGAATCCTGCCAACCCAGTACCCCGACCACTATACCCTGCGCTGTGTTCCGGCTGTTCAACTGCAGCGTTGCGAACCTCCCACACCAAGCGGCCCAGTCTCGCAATAAGTGGGGGATCCTCAACT
>R2_CCCCGACCACT_205_2 <unknown description>
GTCCTTCCCGGGCCAGGCTGTCACTGGGAATGCTGCACCCGGGTGAGTCGTGATTTCTTTCCAGGGCGCCGGGGAGGAATCCTGCCAACCCAGTACCCCGACCACTATACCCTGCGCTGTGTTCCGCCCCGACCACTGCAGCGTTGCGAACCTCCCACACCAAGCGGCCCAGTCTCGCAATAAGTGGGGGATCCTCAACT
>R2_CCCCGACCACT_205_3 <unknown description>
GTCCTTCCCGGGCCAGGCTGTCACTGGGAATGCTGCACCCGGGTGAGTCGTGATTTCTTTCCAGCCCCGACCACTGGAATCCTGCCAACCCAGTACCCCGACCACTATACCCTGCGCTGTGTTCCGCCCCGACCACTGCAGCGTTGCGAACCTCCCACACCAAGCGGCCCAGTCTCGCAATAAGTGGGGGATCCTCAACT
>R2_CCCCGATCACC_206_1 <unknown description>
GTCCTTCCCGGGCCAGGCTGTCACTGGGAATGCTGCACCCGGGTGAGTCGTGATTTCTTTCCAGGGCGCCGGGGAGGAATCCTGCCAACCCAGTACCCCGATCACCATACCCTGCGCTGTGTTCCGGCTGTTCAACTGCAGCGTTGCGAACCTCCCACACCAAGCGGCCCAGTCTCGCAATAAGTGGGGGATCCTCAACT
>R2_CCCCGATCACC_206_2 <unknown description>
GTCCTTCCCGGGCCAGGCTGTCACTGGGAATGCTGCACCCGGGTGAGTCGTGATTTCTTTCCAGGGCGCCGGGGAGGAATCCTGCCAACCCAGTACCCCGATCACCATACCCTGCGCTGTGTTCCGCCCCGATCACCGCAGCGTTGCGAACCTCCCACACCAAGCGGCCCAGTCTCGCAATAAGTGGGGGATCCTCAACT
>R2_CCCCGATCACC_206_3 <unknown description>
GTCCTTCCCGGGCCAGGCTGTCACTGGGAATGCTGCACCCGGGTGAGTCGTGATTTCTTTCCAGCCCCGATCACCGGAATCCTGCCAACCCAGTACCCCGATCACCATACCCTGCGCTGTGTTCCGCCCCGATCACCGCAGCGTTGCGAACCTCCCACACCAAGCGGCCCAGTCTCGCAATAAGTGGGGGATCCTCAACT
>R2_CCCCGCCAAG_207_1 <unknown description>
GTCCTTCCCGGGCCAGGCTGTCACTGGGAATGCTGCACCCGGGTGAGTCGTGATTTCTTTCCAGGGCGCCGGGGAGGAATCCTGCCAACCCAGTACCCCGCCAAGCATACCCTGCGCTGTGTTCCGGCTGTTCAACTGCAGCGTTGCGAACCTCCCACACCAAGCGGCCCAGTCTCGCAATAAGTGGGGGATCCTCAACT
>R2_CCCCGCCAAG_207_2 <unknown description>
GTCCTTCCCGGGCCAGGCTGTCACTGGGAATGCTGCACCCGGGTGAGTCGTGATTTCTTTCCAGGGCGCCGGGGAGGAATCCTGCCAACCCAGTACCCCGCCAAGCATACCCTGCGCTGTGTTCCCCCCGCCAAGCTGCAGCGTTGCGAACCTCCCACACCAAGCGGCCCAGTCTCGCAATAAGTGGGGGATCCTCAACT
>R2_CCCCGCCAAG_207_3 <unknown description>
GTCCTTCCCGGGCCAGGCTGTCACTGGGAATGCTGCACCCGGGTGAGTCGTGATTTCTTTCCAGGCCCCGCCAAGGGAATCCTGCCAACCCAGTACCCCGCCAAGCATACCCTGCGCTGTGTTCCCCCCGCCAAGCTGCAGCGTTGCGAACCTCCCACACCAAGCGGCCCAGTCTCGCAATAAGTGGGGGATCCTCAACT
>R2_CCCCGCCCC_208_1 <unknown description>
GTCCTTCCCGGGCCAGGCTGTCACTGGGAATGCTGCACCCGGGTGAGTCGTGATTTCTTTCCAGGGCGCCGGGGAGGAATCCTGCCAACCCAGTAACCCCGCCCCCATACCCTGCGCTGTGTTCCGGCTGTTCAACTGCAGCGTTGCGAACCTCCCACACCAAGCGGCCCAGTCTCGCAATAAGTGGGGGATCCTCAACT
>R2_CCCCGCCCC_208_2 <unknown description>
GTCCTTCCCGGGCCAGGCTGTCACTGGGAATGCTGCACCCGGGTGAGTCGTGATTTCTTTCCAGGGCGCCGGGGAGGAATCCTGCCAACCCAGTAACCCCGCCCCCATACCCTGCGCTGTGTTCCCCCCGCCCCACTGCAGCGTTGCGAACCTCCCACACCAAGCGGCCCAGTCTCGCAATAAGTGGGGGATCCTCAACT
>R2_CCCCGCCCC_208_3 <unknown description>
GTCCTTCCCGGGCCAGGCTGTCACTGGGAATGCTGCACCCGGGTGAGTCGTGATTTCTTTCCAGGGCCCCCGCCCCGAATCCTGCCAACCCAGTAACCCCGCCCCCATACCCTGCGCTGTGTTCCCCCCGCCCCACTGCAGCGTTGCGAACCTCCCACACCAAGCGGCCCAGTCTCGCAATAAGTGGGGGATCCTCAACT
>R2_CCCCGCCCCGCC_209_1 <unknown description>
GTCCTTCCCGGGCCAGGCTGTCACTGGGAATGCTGCACCCGGGTGAGTCGTGATTTCTTTCCAGGGCGCCGGGGAGGAATCCTGCCAACCCAGTCCCCGCCCCGCCATACCCTGCGCTGTGTTCCGGCTGTTCAACTGCAGCGTTGCGAACCTCCCACACCAAGCGGCCCAGTCTCGCAATAAGTGGGGGATCCTCAACT
>R2_CCCCGCCCCGCC_209_2 <unknown description>
GTCCTTCCCGGGCCAGGCTGTCACTGGGAATGCTGCACCCGGGTGAGTCGTGATTTCTTTCCAGGGCGCCGGGGAGGAATCCTGCCAACCCAGTCCCCGCCCCGCCATACCCTGCGCTGTGTTCCGCCCCGCCCCGCCCAGCGTTGCGAACCTCCCACACCAAGCGGCCCAGTCTCGCAATAAGTGGGGGATCCTCAACT
>R2_CCCCGCCCCGCC_209_3 <unknown description>
GTCCTTCCCGGGCCAGGCTGTCACTGGGAATGCTGCACCCGGGTGAGTCGTGATTTCTTTCCCCCCGCCCCGCCAGGAATCCTGCCAACCCAGTCCCCGCCCCGCCATACCCTGCGCTGTGTTCCGCCCCGCCCCGCCCAGCGTTGCGAACCTCCCACACCAAGCGGCCCAGTCTCGCAATAAGTGGGGGATCCTCAACT
>R2_CCCCGCTGCGCC_210_1 <unknown description>
GTCCTTCCCGGGCCAGGCTGTCACTGGGAATGCTGCACCCGGGTGAGTCGTGATTTCTTTCCAGGGCGCCGGGGAGGAATCCTGCCAACCCAGTCCCCGCTGCGCCATACCCTGCGCTGTGTTCCGGCTGTTCAACTGCAGCGTTGCGAACCTCCCACACCAAGCGGCCCAGTCTCGCAATAAGTGGGGGATCCTCAACT
>R2_CCCCGCTGCGCC_210_2 <unknown description>
GTCCTTCCCGGGCCAGGCTGTCACTGGGAATGCTGCACCCGGGTGAGTCGTGATTTCTTTCCAGGGCGCCGGGGAGGAATCCTGCCAACCCAGTCCCCGCTGCGCCATACCCTGCGCTGTGTTCCGCCCCGCTGCGCCCAGCGTTGCGAACCTCCCACACCAAGCGGCCCAGTCTCGCAATAAGTGGGGGATCCTCAACT
>R2_CCCCGCTGCGCC_210_3 <unknown description>
GTCCTTCCCGGGCCAGGCTGTCACTGGGAATGCTGCACCCGGGTGAGTCGTGATTTCTTTCCCCCCGCTGCGCCAGGAATCCTGCCAACCCAGTCCCCGCTGCGCCATACCCTGCGCTGTGTTCCGCCCCGCTGCGCCCAGCGTTGCGAACCTCCCACACCAAGCGGCCCAGTCTCGCAATAAGTGGGGGATCCTCAACT
>R2_CCCCTCCCC_211_1 <unknown description>
GTCCTTCCCGGGCCAGGCTGTCACTGGGAATGCTGCACCCGGGTGAGTCGTGATTTCTTTCCAGGGCGCCGGGGAGGAATCCTGCCAACCCAGTAACCCCTCCCCCATACCCTGCGCTGTGTTCCGGCTGTTCAACTGCAGCGTTGCGAACCTCCCACACCAAGCGGCCCAGTCTCGCAATAAGTGGGGGATCCTCAACT
>R2_CCCCTCCCC_211_2 <unknown description>
GTCCTTCCCGGGCCAGGCTGTCACTGGGAATGCTGCACCCGGGTGAGTCGTGATTTCTTTCCAGGGCGCCGGGGAGGAATCCTGCCAACCCAGTAACCCCTCCCCCATACCCTGCGCTGTGTTCCCCCCTCCCCACTGCAGCGTTGCGAACCTCCCACACCAAGCGGCCCAGTCTCGCAATAAGTGGGGGATCCTCAACT
>R2_CCCCTCCCC_211_3 <unknown description>
GTCCTTCCCGGGCCAGGCTGTCACTGGGAATGCTGCACCCGGGTGAGTCGTGATTTCTTTCCAGGGCCCCCTCCCCGAATCCTGCCAACCCAGTAACCCCTCCCCCATACCCTGCGCTGTGTTCCCCCCTCCCCACTGCAGCGTTGCGAACCTCCCACACCAAGCGGCCCAGTCTCGCAATAAGTGGGGGATCCTCAACT
>R2_CCCCTCCCCTCC_212_1 <unknown description>
GTCCTTCCCGGGCCAGGCTGTCACTGGGAATGCTGCACCCGGGTGAGTCGTGATTTCTTTCCAGGGCGCCGGGGAGGAATCCTGCCAACCCAGTCCCCTCCCCTCCATACCCTGCGCTGTGTTCCGGCTGTTCAACTGCAGCGTTGCGAACCTCCCACACCAAGCGGCCCAGTCTCGCAATAAGTGGGGGATCCTCAACT
>R2_CCCCTCCCCTCC_212_2 <unknown description>
GTCCTTCCCGGGCCAGGCTGTCACTGGGAATGCTGCACCCGGGTGAGTCGTGATTTCTTTCCAGGGCGCCGGGGAGGAATCCTGCCAACCCAGTCCCCTCCCCTCCATACCCTGCGCTGTGTTCCGCCCCTCCCCTCCCAGCGTTGCGAACCTCCCACACCAAGCGGCCCAGTCTCGCAATAAGTGGGGGATCCTCAACT
>R2_CCCCTCCCCTCC_212_3 <unknown description>
GTCCTTCCCGGGCCAGGCTGTCACTGGGAATGCTGCACCCGGGTGAGTCGTGATTTCTTTCCCCCCTCCCCTCCAGGAATCCTGCCAACCCAGTCCCCTCCCCTCCATACCCTGCGCTGTGTTCCGCCCCTCCCCTCCCAGCGTTGCGAACCTCCCACACCAAGCGGCCCAGTCTCGCAATAAGTGGGGGATCCTCAACT
>R2_CCCCTGCA_213_1 <unknown description>
GTCCTTCCCGGGCCAGGCTGTCACTGGGAATGCTGCACCCGGGTGAGTCGTGATTTCTTTCCAGGGCGCCGGGGAGGAATCCTGCCAACCCAGTAACCCCTGCAGCATACCCTGCGCTGTGTTCCGGCTGTTCAACTGCAGCGTTGCGAACCTCCCACACCAAGCGGCCCAGTCTCGCAATAAGTGGGGGATCCTCAACT
>R2_CCCCTGCA_213_2 <unknown description>
GTCCTTCCCGGGCCAGGCTGTCACTGGGAATGCTGCACCCGGGTGAGTCGTGATTTCTTTCCAGGGCGCCGGGGAGGAATCCTGCCAACCCAGTAACCCCTGCAGCATACCCTGCGCTGTGTTCCCCCTGCACAACTGCAGCGTTGCGAACCTCCCACACCAAGCGGCCCAGTCTCGCAATAAGTGGGGGATCCTCAACT
>R2_CCCCTGCA_213_3 <unknown description>
GTCCTTCCCGGGCCAGGCTGTCACTGGGAATGCTGCACCCGGGTGAGTCGTGATTTCTTTCCAGGGCGCCCCTGCAGAATCCTGCCAACCCAGTAACCCCTGCAGCATACCCTGCGCTGTGTTCCCCCTGCACAACTGCAGCGTTGCGAACCTCCCACACCAAGCGGCCCAGTCTCGCAATAAGTGGGGGATCCTCAACT
>R2_CCCCTGCAC_214_1 <unknown description>
GTCCTTCCCGGGCCAGGCTGTCACTGGGAATGCTGCACCCGGGTGAGTCGTGATTTCTTTCCAGGGCGCCGGGGAGGAATCCTGCCAACCCAGTAACCCCTGCACCATACCCTGCGCTGTGTTCCGGCTGTTCAACTGCAGCGTTGCGAACCTCCCACACCAAGCGGCCCAGTCTCGCAATAAGTGGGGGATCCTCAACT
>R2_CCCCTGCAC_214_2 <unknown description>
GTCCTTCCCGGGCCAGGCTGTCACTGGGAATGCTGCACCCGGGTGAGTCGTGATTTCTTTCCAGGGCGCCGGGGAGGAATCCTGCCAACCCAGTAACCCCTGCACCATACCCTGCGCTGTGTTCCCCCCTGCACACTGCAGCGTTGCGAACCTCCCACACCAAGCGGCCCAGTCTCGCAATAAGTGGGGGATCCTCAACT
>R2_CCCCTGCAC_214_3 <unknown description>
GTCCTTCCCGGGCCAGGCTGTCACTGGGAATGCTGCACCCGGGTGAGTCGTGATTTCTTTCCAGGGCCCCCTGCACGAATCCTGCCAACCCAGTAACCCCTGCACCATACCCTGCGCTGTGTTCCCCCCTGCACACTGCAGCGTTGCGAACCTCCCACACCAAGCGGCCCAGTCTCGCAATAAGTGGGGGATCCTCAACT
>R2_CCCCTTCCT_215_1 <unknown description>
GTCCTTCCCGGGCCAGGCTGTCACTGGGAATGCTGCACCCGGGTGAGTCGTGATTTCTTTCCAGGGCGCCGGGGAGGAATCCTGCCAACCCAGTAACCCCTTCCTCATACCCTGCGCTGTGTTCCGGCTGTTCAACTGCAGCGTTGCGAACCTCCCACACCAAGCGGCCCAGTCTCGCAATAAGTGGGGGATCCTCAACT
>R2_CCCCTTCCT_215_2 <unknown description>
GTCCTTCCCGGGCCAGGCTGTCACTGGGAATGCTGCACCCGGGTGAGTCGTGATTTCTTTCCAGGGCGCCGGGGAGGAATCCTGCCAACCCAGTAACCCCTTCCTCATACCCTGCGCTGTGTTCCCCCCTTCCTACTGCAGCGTTGCGAACCTCCCACACCAAGCGGCCCAGTCTCGCAATAAGTGGGGGATCCTCAACT
>R2_CCCCTTCCT_215_3 <unknown description>
GTCCTTCCCGGGCCAGGCTGTCACTGGGAATGCTGCACCCGGGTGAGTCGTGATTTCTTTCCAGGGCCCCCTTCCTGAATCCTGCCAACCCAGTAACCCCTTCCTCATACCCTGCGCTGTGTTCCCCCCTTCCTACTGCAGCGTTGCGAACCTCCCACACCAAGCGGCCCAGTCTCGCAATAAGTGGGGGATCCTCAACT
>R2_CCCGATCACCGT_216_1 <unknown description>
GTCCTTCCCGGGCCAGGCTGTCACTGGGAATGCTGCACCCGGGTGAGTCGTGATTTCTTTCCAGGGCGCCGGGGAGGAATCCTGCCAACCCAGTCCCGATCACCGTATACCCTGCGCTGTGTTCCGGCTGTTCAACTGCAGCGTTGCGAACCTCCCACACCAAGCGGCCCAGTCTCGCAATAAGTGGGGGATCCTCAACT
>R2_CCCGATCACCGT_216_2 <unknown description>
GTCCTTCCCGGGCCAGGCTGTCACTGGGAATGCTGCACCCGGGTGAGTCGTGATTTCTTTCCAGGGCGCCGGGGAGGAATCCTGCCAACCCAGTCCCGATCACCGTATACCCTGCGCTGTGTTCCGCCCGATCACCGTCAGCGTTGCGAACCTCCCACACCAAGCGGCCCAGTCTCGCAATAAGTGGGGGATCCTCAACT
>R2_CCCGATCACCGT_216_3 <unknown description>
GTCCTTCCCGGGCCAGGCTGTCACTGGGAATGCTGCACCCGGGTGAGTCGTGATTTCTTTCCCCCGATCACCGTAGGAATCCTGCCAACCCAGTCCCGATCACCGTATACCCTGCGCTGTGTTCCGCCCGATCACCGTCAGCGTTGCGAACCTCCCACACCAAGCGGCCCAGTCTCGCAATAAGTGGGGGATCCTCAACT
>R2_CCCGGGTGCAAG_217_1 <unknown description>
GTCCTTCCCGGGCCAGGCTGTCACTGGGAATGCTGCACCCGGGTGAGTCGTGATTTCTTTCCAGGGCGCCGGGGAGGAATCCTGCCAACCCAGTCCCGGGTGCAAGATACCCTGCGCTGTGTTCCGGCTGTTCAACTGCAGCGTTGCGAACCTCCCACACCAAGCGGCCCAGTCTCGCAATAAGTGGGGGATCCTCAACT
>R2_CCCGGGTGCAAG_217_2 <unknown description>
GTCCTTCCCGGGCCAGGCTGTCACTGGGAATGCTGCACCCGGGTGAGTCGTGATTTCTTTCCAGGGCGCCGGGGAGGAATCCTGCCAACCCAGTCCCGGGTGCAAGATACCCTGCGCTGTGTTCCGCCCGGGTGCAAGCAGCGTTGCGAACCTCCCACACCAAGCGGCCCAGTCTCGCAATAAGTGGGGGATCCTCAACT
>R2_CCCGGGTGCAAG_217_3 <unknown description>
GTCCTTCCCGGGCCAGGCTGTCACTGGGAATGCTGCACCCGGGTGAGTCGTGATTTCTTTCCCCCGGGTGCAAGAGGAATCCTGCCAACCCAGTCCCGGGTGCAAGATACCCTGCGCTGTGTTCCGCCCGGGTGCAAGCAGCGTTGCGAACCTCCCACACCAAGCGGCCCAGTCTCGCAATAAGTGGGGGATCCTCAACT
>R2_CCCGTCCCC_218_1 <unknown description>
GTCCTTCCCGGGCCAGGCTGTCACTGGGAATGCTGCACCCGGGTGAGTCGTGATTTCTTTCCAGGGCGCCGGGGAGGAATCCTGCCAACCCAGTAACCCGTCCCCCATACCCTGCGCTGTGTTCCGGCTGTTCAACTGCAGCGTTGCGAACCTCCCACACCAAGCGGCCCAGTCTCGCAATAAGTGGGGGATCCTCAACT
>R2_CCCGTCCCC_218_2 <unknown description>
GTCCTTCCCGGGCCAGGCTGTCACTGGGAATGCTGCACCCGGGTGAGTCGTGATTTCTTTCCAGGGCGCCGGGGAGGAATCCTGCCAACCCAGTAACCCGTCCCCCATACCCTGCGCTGTGTTCCCCCGTCCCCACTGCAGCGTTGCGAACCTCCCACACCAAGCGGCCCAGTCTCGCAATAAGTGGGGGATCCTCAACT
>R2_CCCGTCCCC_218_3 <unknown description>
GTCCTTCCCGGGCCAGGCTGTCACTGGGAATGCTGCACCCGGGTGAGTCGTGATTTCTTTCCAGGGCCCCGTCCCCGAATCCTGCCAACCCAGTAACCCGTCCCCCATACCCTGCGCTGTGTTCCCCCGTCCCCACTGCAGCGTTGCGAACCTCCCACACCAAGCGGCCCAGTCTCGCAATAAGTGGGGGATCCTCAACT
>R2_CCCGTCGACC_219_1 <unknown description>
GTCCTTCCCGGGCCAGGCTGTCACTGGGAATGCTGCACCCGGGTGAGTCGTGATTTCTTTCCAGGGCGCCGGGGAGGAATCCTGCCAACCCAGTACCCGTCGACCCATACCCTGCGCTGTGTTCCGGCTGTTCAACTGCAGCGTTGCGAACCTCCCACACCAAGCGGCCCAGTCTCGCAATAAGTGGGGGATCCTCAACT
>R2_CCCGTCGACC_219_2 <unknown description>
GTCCTTCCCGGGCCAGGCTGTCACTGGGAATGCTGCACCCGGGTGAGTCGTGATTTCTTTCCAGGGCGCCGGGGAGGAATCCTGCCAACCCAGTACCCGTCGACCCATACCCTGCGCTGTGTTCCCCCGTCGACCCTGCAGCGTTGCGAACCTCCCACACCAAGCGGCCCAGTCTCGCAATAAGTGGGGGATCCTCAACT
>R2_CCCGTCGACC_219_3 <unknown description>
GTCCTTCCCGGGCCAGGCTGTCACTGGGAATGCTGCACCCGGGTGAGTCGTGATTTCTTTCCAGGCCCGTCGACCGGAATCCTGCCAACCCAGTACCCGTCGACCCATACCCTGCGCTGTGTTCCCCCGTCGACCCTGCAGCGTTGCGAACCTCCCACACCAAGCGGCCCAGTCTCGCAATAAGTGGGGGATCCTCAACT
>R2_CCCGTGGCTCGC_220_1 <unknown description>
GTCCTTCCCGGGCCAGGCTGTCACTGGGAATGCTGCACCCGGGTGAGTCGTGATTTCTTTCCAGGGCGCCGGGGAGGAATCCTGCCAACCCAGTCCCGTGGCTCGCATACCCTGCGCTGTGTTCCGGCTGTTCAACTGCAGCGTTGCGAACCTCCCACACCAAGCGGCCCAGTCTCGCAATAAGTGGGGGATCCTCAACT
>R2_CCCGTGGCTCGC_220_2 <unknown description>
GTCCTTCCCGGGCCAGGCTGTCACTGGGAATGCTGCACCCGGGTGAGTCGTGATTTCTTTCCAGGGCGCCGGGGAGGAATCCTGCCAACCCAGTCCCGTGGCTCGCATACCCTGCGCTGTGTTCCGCCCGTGGCTCGCCAGCGTTGCGAACCTCCCACACCAAGCGGCCCAGTCTCGCAATAAGTGGGGGATCCTCAACT
>R2_CCCGTGGCTCGC_220_3 <unknown description>
GTCCTTCCCGGGCCAGGCTGTCACTGGGAATGCTGCACCCGGGTGAGTCGTGATTTCTTTCCCCCGTGGCTCGCAGGAATCCTGCCAACCCAGTCCCGTGGCTCGCATACCCTGCGCTGTGTTCCGCCCGTGGCTCGCCAGCGTTGCGAACCTCCCACACCAAGCGGCCCAGTCTCGCAATAAGTGGGGGATCCTCAACT
>R2_CCCTCATGC_221_1 <unknown description>
GTCCTTCCCGGGCCAGGCTGTCACTGGGAATGCTGCACCCGGGTGAGTCGTGATTTCTTTCCAGGGCGCCGGGGAGGAATCCTGCCAACCCAGTAACCCTCATGCCATACCCTGCGCTGTGTTCCGGCTGTTCAACTGCAGCGTTGCGAACCTCCCACACCAAGCGGCCCAGTCTCGCAATAAGTGGGGGATCCTCAACT
>R2_CCCTCATGC_221_2 <unknown description>
GTCCTTCCCGGGCCAGGCTGTCACTGGGAATGCTGCACCCGGGTGAGTCGTGATTTCTTTCCAGGGCGCCGGGGAGGAATCCTGCCAACCCAGTAACCCTCATGCCATACCCTGCGCTGTGTTCCCCCTCATGCACTGCAGCGTTGCGAACCTCCCACACCAAGCGGCCCAGTCTCGCAATAAGTGGGGGATCCTCAACT
>R2_CCCTCATGC_221_3 <unknown description>
GTCCTTCCCGGGCCAGGCTGTCACTGGGAATGCTGCACCCGGGTGAGTCGTGATTTCTTTCCAGGGCCCCTCATGCGAATCCTGCCAACCCAGTAACCCTCATGCCATACCCTGCGCTGTGTTCCCCCTCATGCACTGCAGCGTTGCGAACCTCCCACACCAAGCGGCCCAGTCTCGCAATAAGTGGGGGATCCTCAACT
>R2_CCCTCATGCAT_222_1 <unknown description>
GTCCTTCCCGGGCCAGGCTGTCACTGGGAATGCTGCACCCGGGTGAGTCGTGATTTCTTTCCAGGGCGCCGGGGAGGAATCCTGCCAACCCAGTACCCTCATGCATATACCCTGCGCTGTGTTCCGGCTGTTCAACTGCAGCGTTGCGAACCTCCCACACCAAGCGGCCCAGTCTCGCAATAAGTGGGGGATCCTCAACT
>R2_CCCTCATGCAT_222_2 <unknown description>
GTCCTTCCCGGGCCAGGCTGTCACTGGGAATGCTGCACCCGGGTGAGTCGTGATTTCTTTCCAGGGCGCCGGGGAGGAATCCTGCCAACCCAGTACCCTCATGCATATACCCTGCGCTGTGTTCCGCCCTCATGCATGCAGCGTTGCGAACCTCCCACACCAAGCGGCCCAGTCTCGCAATAAGTGGGGGATCCTCAACT
>R2_CCCTCATGCAT_222_3 <unknown description>
GTCCTTCCCGGGCCAGGCTGTCACTGGGAATGCTGCACCCGGGTGAGTCGTGATTTCTTTCCAGCCCTCATGCATGGAATCCTGCCAACCCAGTACCCTCATGCATATACCCTGCGCTGTGTTCCGCCCTCATGCATGCAGCGTTGCGAACCTCCCACACCAAGCGGCCCAGTCTCGCAATAAGTGGGGGATCCTCAACT
>R2_CCCTCCC_223_1 <unknown description>
GTCCTTCCCGGGCCAGGCTGTCACTGGGAATGCTGCACCCGGGTGAGTCGTGATTTCTTTCCAGGGCGCCGGGGAGGAATCCTGCCAACCCAGTAACCCCTCCCGCATACCCTGCGCTGTGTTCCGGCTGTTCAACTGCAGCGTTGCGAACCTCCCACACCAAGCGGCCCAGTCTCGCAATAAGTGGGGGATCCTCAACT
>R2_CCCTCCC_223_2 <unknown description>
GTCCTTCCCGGGCCAGGCTGTCACTGGGAATGCTGCACCCGGGTGAGTCGTGATTTCTTTCCAGGGCGCCGGGGAGGAATCCTGCCAACCCAGTAACCCCTCCCGCATACCCTGCGCTGTGTTCCCCTCCCTCAACTGCAGCGTTGCGAACCTCCCACACCAAGCGGCCCAGTCTCGCAATAAGTGGGGGATCCTCAACT
>R2_CCCTCCC_223_3 <unknown description>
GTCCTTCCCGGGCCAGGCTGTCACTGGGAATGCTGCACCCGGGTGAGTCGTGATTTCTTTCCAGGGCGCCCCCTCCCAATCCTGCCAACCCAGTAACCCCTCCCGCATACCCTGCGCTGTGTTCCCCTCCCTCAACTGCAGCGTTGCGAACCTCCCACACCAAGCGGCCCAGTCTCGCAATAAGTGGGGGATCCTCAACT
>R2_CCCTGACCGGGCG_224_1 <unknown description>
GTCCTTCCCGGGCCAGGCTGTCACTGGGAATGCTGCACCCGGGTGAGTCGTGATTTCTTTCCAGGGCGCCGGGGAGGAATCCTGCCAACCCAGTCCCTGACCGGGCGTACCCTGCGCTGTGTTCCGGCTGTTCAACTGCAGCGTTGCGAACCTCCCACACCAAGCGGCCCAGTCTCGCAATAAGTGGGGGATCCTCAACT
>R2_CCCTGACCGGGCG_224_2 <unknown description>
GTCCTTCCCGGGCCAGGCTGTCACTGGGAATGCTGCACCCGGGTGAGTCGTGATTTCTTTCCAGGGCGCCGGGGAGGAATCCTGCCAACCCAGTCCCTGACCGGGCGTACCCTGCGCTGTGTTCCGGCCCTGACCGGGCGGCGTTGCGAACCTCCCACACCAAGCGGCCCAGTCTCGCAATAAGTGGGGGATCCTCAACT
>R2_CCCTGACCGGGCG_224_3 <unknown description>
GTCCTTCCCGGGCCAGGCTGTCACTGGGAATGCTGCACCCGGGTGAGTCGTGATTTCTTTCCCCTGACCGGGCGAGGAATCCTGCCAACCCAGTCCCTGACCGGGCGTACCCTGCGCTGTGTTCCGGCCCTGACCGGGCGGCGTTGCGAACCTCCCACACCAAGCGGCCCAGTCTCGCAATAAGTGGGGGATCCTCAACT
>R2_CCCTGCCCCC_225_1 <unknown description>
GTCCTTCCCGGGCCAGGCTGTCACTGGGAATGCTGCACCCGGGTGAGTCGTGATTTCTTTCCAGGGCGCCGGGGAGGAATCCTGCCAACCCAGTACCCTGCCCCCCATACCCTGCGCTGTGTTCCGGCTGTTCAACTGCAGCGTTGCGAACCTCCCACACCAAGCGGCCCAGTCTCGCAATAAGTGGGGGATCCTCAACT
>R2_CCCTGCCCCC_225_2 <unknown description>
GTCCTTCCCGGGCCAGGCTGTCACTGGGAATGCTGCACCCGGGTGAGTCGTGATTTCTTTCCAGGGCGCCGGGGAGGAATCCTGCCAACCCAGTACCCTGCCCCCCATACCCTGCGCTGTGTTCCCCCTGCCCCCCTGCAGCGTTGCGAACCTCCCACACCAAGCGGCCCAGTCTCGCAATAAGTGGGGGATCCTCAACT
>R2_CCCTGCCCCC_225_3 <unknown description>
GTCCTTCCCGGGCCAGGCTGTCACTGGGAATGCTGCACCCGGGTGAGTCGTGATTTCTTTCCAGGCCCTGCCCCCGGAATCCTGCCAACCCAGTACCCTGCCCCCCATACCCTGCGCTGTGTTCCCCCTGCCCCCCTGCAGCGTTGCGAACCTCCCACACCAAGCGGCCCAGTCTCGCAATAAGTGGGGGATCCTCAACT
>R2_CCCTGGAC_226_1 <unknown description>
GTCCTTCCCGGGCCAGGCTGTCACTGGGAATGCTGCACCCGGGTGAGTCGTGATTTCTTTCCAGGGCGCCGGGGAGGAATCCTGCCAACCCAGTAACCCTGGACGCATACCCTGCGCTGTGTTCCGGCTGTTCAACTGCAGCGTTGCGAACCTCCCACACCAAGCGGCCCAGTCTCGCAATAAGTGGGGGATCCTCAACT
>R2_CCCTGGAC_226_2 <unknown description>
GTCCTTCCCGGGCCAGGCTGTCACTGGGAATGCTGCACCCGGGTGAGTCGTGATTTCTTTCCAGGGCGCCGGGGAGGAATCCTGCCAACCCAGTAACCCTGGACGCATACCCTGCGCTGTGTTCCCCTGGACCAACTGCAGCGTTGCGAACCTCCCACACCAAGCGGCCCAGTCTCGCAATAAGTGGGGGATCCTCAACT
>R2_CCCTGGAC_226_3 <unknown description>
GTCCTTCCCGGGCCAGGCTGTCACTGGGAATGCTGCACCCGGGTGAGTCGTGATTTCTTTCCAGGGCGCCCTGGACGAATCCTGCCAACCCAGTAACCCTGGACGCATACCCTGCGCTGTGTTCCCCTGGACCAACTGCAGCGTTGCGAACCTCCCACACCAAGCGGCCCAGTCTCGCAATAAGTGGGGGATCCTCAACT
>R2_CCGAAACT_227_1 <unknown description>
GTCCTTCCCGGGCCAGGCTGTCACTGGGAATGCTGCACCCGGGTGAGTCGTGATTTCTTTCCAGGGCGCCGGGGAGGAATCCTGCCAACCCAGTAACCGAAACTGCATACCCTGCGCTGTGTTCCGGCTGTTCAACTGCAGCGTTGCGAACCTCCCACACCAAGCGGCCCAGTCTCGCAATAAGTGGGGGATCCTCAACT
>R2_CCGAAACT_227_2 <unknown description>
GTCCTTCCCGGGCCAGGCTGTCACTGGGAATGCTGCACCCGGGTGAGTCGTGATTTCTTTCCAGGGCGCCGGGGAGGAATCCTGCCAACCCAGTAACCGAAACTGCATACCCTGCGCTGTGTTCCCGAAACTCAACTGCAGCGTTGCGAACCTCCCACACCAAGCGGCCCAGTCTCGCAATAAGTGGGGGATCCTCAACT
>R2_CCGAAACT_227_3 <unknown description>
GTCCTTCCCGGGCCAGGCTGTCACTGGGAATGCTGCACCCGGGTGAGTCGTGATTTCTTTCCAGGGCGCCGAAACTGAATCCTGCCAACCCAGTAACCGAAACTGCATACCCTGCGCTGTGTTCCCGAAACTCAACTGCAGCGTTGCGAACCTCCCACACCAAGCGGCCCAGTCTCGCAATAAGTGGGGGATCCTCAACT
>R2_CCGCAGC_228_1 <unknown description>
GTCCTTCCCGGGCCAGGCTGTCACTGGGAATGCTGCACCCGGGTGAGTCGTGATTTCTTTCCAGGGCGCCGGGGAGGAATCCTGCCAACCCAGTAACCCGCAGCGCATACCCTGCGCTGTGTTCCGGCTGTTCAACTGCAGCGTTGCGAACCTCCCACACCAAGCGGCCCAGTCTCGCAATAAGTGGGGGATCCTCAACT
>R2_CCGCAGC_228_2 <unknown description>
GTCCTTCCCGGGCCAGGCTGTCACTGGGAATGCTGCACCCGGGTGAGTCGTGATTTCTTTCCAGGGCGCCGGGGAGGAATCCTGCCAACCCAGTAACCCGCAGCGCATACCCTGCGCTGTGTTCCCGCAGCTCAACTGCAGCGTTGCGAACCTCCCACACCAAGCGGCCCAGTCTCGCAATAAGTGGGGGATCCTCAACT
>R2_CCGCAGC_228_3 <unknown description>
GTCCTTCCCGGGCCAGGCTGTCACTGGGAATGCTGCACCCGGGTGAGTCGTGATTTCTTTCCAGGGCGCCCCGCAGCAATCCTGCCAACCCAGTAACCCGCAGCGCATACCCTGCGCTGTGTTCCCGCAGCTCAACTGCAGCGTTGCGAACCTCCCACACCAAGCGGCCCAGTCTCGCAATAAGTGGGGGATCCTCAACT
>R2_CCGCCAC_229_1 <unknown description>
GTCCTTCCCGGGCCAGGCTGTCACTGGGAATGCTGCACCCGGGTGAGTCGTGATTTCTTTCCAGGGCGCCGGGGAGGAATCCTGCCAACCCAGTAACCCGCCACGCATACCCTGCGCTGTGTTCCGGCTGTTCAACTGCAGCGTTGCGAACCTCCCACACCAAGCGGCCCAGTCTCGCAATAAGTGGGGGATCCTCAACT
>R2_CCGCCAC_229_2 <unknown description>
GTCCTTCCCGGGCCAGGCTGTCACTGGGAATGCTGCACCCGGGTGAGTCGTGATTTCTTTCCAGGGCGCCGGGGAGGAATCCTGCCAACCCAGTAACCCGCCACGCATACCCTGCGCTGTGTTCCCGCCACTCAACTGCAGCGTTGCGAACCTCCCACACCAAGCGGCCCAGTCTCGCAATAAGTGGGGGATCCTCAACT
>R2_CCGCCAC_229_3 <unknown description>
GTCCTTCCCGGGCCAGGCTGTCACTGGGAATGCTGCACCCGGGTGAGTCGTGATTTCTTTCCAGGGCGCCCCGCCACAATCCTGCCAACCCAGTAACCCGCCACGCATACCCTGCGCTGTGTTCCCGCCACTCAACTGCAGCGTTGCGAACCTCCCACACCAAGCGGCCCAGTCTCGCAATAAGTGGGGGATCCTCAACT
>R2_CCGCCGCGCC_230_1 <unknown description>
GTCCTTCCCGGGCCAGGCTGTCACTGGGAATGCTGCACCCGGGTGAGTCGTGATTTCTTTCCAGGGCGCCGGGGAGGAATCCTGCCAACCCAGTACCGCCGCGCCCATACCCTGCGCTGTGTTCCGGCTGTTCAACTGCAGCGTTGCGAACCTCCCACACCAAGCGGCCCAGTCTCGCAATAAGTGGGGGATCCTCAACT
>R2_CCGCCGCGCC_230_2 <unknown description>
GTCCTTCCCGGGCCAGGCTGTCACTGGGAATGCTGCACCCGGGTGAGTCGTGATTTCTTTCCAGGGCGCCGGGGAGGAATCCTGCCAACCCAGTACCGCCGCGCCCATACCCTGCGCTGTGTTCCCCGCCGCGCCCTGCAGCGTTGCGAACCTCCCACACCAAGCGGCCCAGTCTCGCAATAAGTGGGGGATCCTCAACT
>R2_CCGCCGCGCC_230_3 <unknown description>
GTCCTTCCCGGGCCAGGCTGTCACTGGGAATGCTGCACCCGGGTGAGTCGTGATTTCTTTCCAGGCCGCCGCGCCGGAATCCTGCCAACCCAGTACCGCCGCGCCCATACCCTGCGCTGTGTTCCCCGCCGCGCCCTGCAGCGTTGCGAACCTCCCACACCAAGCGGCCCAGTCTCGCAATAAGTGGGGGATCCTCAACT
>R2_CCGCCTC_231_1 <unknown description>
GTCCTTCCCGGGCCAGGCTGTCACTGGGAATGCTGCACCCGGGTGAGTCGTGATTTCTTTCCAGGGCGCCGGGGAGGAATCCTGCCAACCCAGTAACCCGCCTCGCATACCCTGCGCTGTGTTCCGGCTGTTCAACTGCAGCGTTGCGAACCTCCCACACCAAGCGGCCCAGTCTCGCAATAAGTGGGGGATCCTCAACT
>R2_CCGCCTC_231_2 <unknown description>
GTCCTTCCCGGGCCAGGCTGTCACTGGGAATGCTGCACCCGGGTGAGTCGTGATTTCTTTCCAGGGCGCCGGGGAGGAATCCTGCCAACCCAGTAACCCGCCTCGCATACCCTGCGCTGTGTTCCCGCCTCTCAACTGCAGCGTTGCGAACCTCCCACACCAAGCGGCCCAGTCTCGCAATAAGTGGGGGATCCTCAACT
>R2_CCGCCTC_231_3 <unknown description>
GTCCTTCCCGGGCCAGGCTGTCACTGGGAATGCTGCACCCGGGTGAGTCGTGATTTCTTTCCAGGGCGCCCCGCCTCAATCCTGCCAACCCAGTAACCCGCCTCGCATACCCTGCGCTGTGTTCCCGCCTCTCAACTGCAGCGTTGCGAACCTCCCACACCAAGCGGCCCAGTCTCGCAATAAGTGGGGGATCCTCAACT
>R2_CCGCGAGGCC_232_1 <unknown description>
GTCCTTCCCGGGCCAGGCTGTCACTGGGAATGCTGCACCCGGGTGAGTCGTGATTTCTTTCCAGGGCGCCGGGGAGGAATCCTGCCAACCCAGTACCGCGAGGCCCATACCCTGCGCTGTGTTCCGGCTGTTCAACTGCAGCGTTGCGAACCTCCCACACCAAGCGGCCCAGTCTCGCAATAAGTGGGGGATCCTCAACT
>R2_CCGCGAGGCC_232_2 <unknown description>
GTCCTTCCCGGGCCAGGCTGTCACTGGGAATGCTGCACCCGGGTGAGTCGTGATTTCTTTCCAGGGCGCCGGGGAGGAATCCTGCCAACCCAGTACCGCGAGGCCCATACCCTGCGCTGTGTTCCCCGCGAGGCCCTGCAGCGTTGCGAACCTCCCACACCAAGCGGCCCAGTCTCGCAATAAGTGGGGGATCCTCAACT
>R2_CCGCGAGGCC_232_3 <unknown description>
GTCCTTCCCGGGCCAGGCTGTCACTGGGAATGCTGCACCCGGGTGAGTCGTGATTTCTTTCCAGGCCGCGAGGCCGGAATCCTGCCAACCCAGTACCGCGAGGCCCATACCCTGCGCTGTGTTCCCCGCGAGGCCCTGCAGCGTTGCGAACCTCCCACACCAAGCGGCCCAGTCTCGCAATAAGTGGGGGATCCTCAACT
>R2_CCGCGCGCTGGC_233_1 <unknown description>
GTCCTTCCCGGGCCAGGCTGTCACTGGGAATGCTGCACCCGGGTGAGTCGTGATTTCTTTCCAGGGCGCCGGGGAGGAATCCTGCCAACCCAGTCCGCGCGCTGGCATACCCTGCGCTGTGTTCCGGCTGTTCAACTGCAGCGTTGCGAACCTCCCACACCAAGCGGCCCAGTCTCGCAATAAGTGGGGGATCCTCAACT
>R2_CCGCGCGCTGGC_233_2 <unknown description>
GTCCTTCCCGGGCCAGGCTGTCACTGGGAATGCTGCACCCGGGTGAGTCGTGATTTCTTTCCAGGGCGCCGGGGAGGAATCCTGCCAACCCAGTCCGCGCGCTGGCATACCCTGCGCTGTGTTCCGCCGCGCGCTGGCCAGCGTTGCGAACCTCCCACACCAAGCGGCCCAGTCTCGCAATAAGTGGGGGATCCTCAACT
>R2_CCGCGCGCTGGC_233_3 <unknown description>
GTCCTTCCCGGGCCAGGCTGTCACTGGGAATGCTGCACCCGGGTGAGTCGTGATTTCTTTCCCCGCGCGCTGGCAGGAATCCTGCCAACCCAGTCCGCGCGCTGGCATACCCTGCGCTGTGTTCCGCCGCGCGCTGGCCAGCGTTGCGAACCTCCCACACCAAGCGGCCCAGTCTCGCAATAAGTGGGGGATCCTCAACT
>R2_CCGCGCTCG_234_1 <unknown description>
GTCCTTCCCGGGCCAGGCTGTCACTGGGAATGCTGCACCCGGGTGAGTCGTGATTTCTTTCCAGGGCGCCGGGGAGGAATCCTGCCAACCCAGTAACCGCGCTCGCATACCCTGCGCTGTGTTCCGGCTGTTCAACTGCAGCGTTGCGAACCTCCCACACCAAGCGGCCCAGTCTCGCAATAAGTGGGGGATCCTCAACT
>R2_CCGCGCTCG_234_2 <unknown description>
GTCCTTCCCGGGCCAGGCTGTCACTGGGAATGCTGCACCCGGGTGAGTCGTGATTTCTTTCCAGGGCGCCGGGGAGGAATCCTGCCAACCCAGTAACCGCGCTCGCATACCCTGCGCTGTGTTCCCCGCGCTCGACTGCAGCGTTGCGAACCTCCCACACCAAGCGGCCCAGTCTCGCAATAAGTGGGGGATCCTCAACT
>R2_CCGCGCTCG_234_3 <unknown description>
GTCCTTCCCGGGCCAGGCTGTCACTGGGAATGCTGCACCCGGGTGAGTCGTGATTTCTTTCCAGGGCCCGCGCTCGGAATCCTGCCAACCCAGTAACCGCGCTCGCATACCCTGCGCTGTGTTCCCCGCGCTCGACTGCAGCGTTGCGAACCTCCCACACCAAGCGGCCCAGTCTCGCAATAAGTGGGGGATCCTCAACT
>R2_CCGCGCTG_235_1 <unknown description>
GTCCTTCCCGGGCCAGGCTGTCACTGGGAATGCTGCACCCGGGTGAGTCGTGATTTCTTTCCAGGGCGCCGGGGAGGAATCCTGCCAACCCAGTAACCGCGCTGGCATACCCTGCGCTGTGTTCCGGCTGTTCAACTGCAGCGTTGCGAACCTCCCACACCAAGCGGCCCAGTCTCGCAATAAGTGGGGGATCCTCAACT
>R2_CCGCGCTG_235_2 <unknown description>
GTCCTTCCCGGGCCAGGCTGTCACTGGGAATGCTGCACCCGGGTGAGTCGTGATTTCTTTCCAGGGCGCCGGGGAGGAATCCTGCCAACCCAGTAACCGCGCTGGCATACCCTGCGCTGTGTTCCCGCGCTGCAACTGCAGCGTTGCGAACCTCCCACACCAAGCGGCCCAGTCTCGCAATAAGTGGGGGATCCTCAACT
>R2_CCGCGCTG_235_3 <unknown description>
GTCCTTCCCGGGCCAGGCTGTCACTGGGAATGCTGCACCCGGGTGAGTCGTGATTTCTTTCCAGGGCGCCGCGCTGGAATCCTGCCAACCCAGTAACCGCGCTGGCATACCCTGCGCTGTGTTCCCGCGCTGCAACTGCAGCGTTGCGAACCTCCCACACCAAGCGGCCCAGTCTCGCAATAAGTGGGGGATCCTCAACT
>R2_CCGCGGACCTT_236_1 <unknown description>
GTCCTTCCCGGGCCAGGCTGTCACTGGGAATGCTGCACCCGGGTGAGTCGTGATTTCTTTCCAGGGCGCCGGGGAGGAATCCTGCCAACCCAGTACCGCGGACCTTATACCCTGCGCTGTGTTCCGGCTGTTCAACTGCAGCGTTGCGAACCTCCCACACCAAGCGGCCCAGTCTCGCAATAAGTGGGGGATCCTCAACT
>R2_CCGCGGACCTT_236_2 <unknown description>
GTCCTTCCCGGGCCAGGCTGTCACTGGGAATGCTGCACCCGGGTGAGTCGTGATTTCTTTCCAGGGCGCCGGGGAGGAATCCTGCCAACCCAGTACCGCGGACCTTATACCCTGCGCTGTGTTCCGCCGCGGACCTTGCAGCGTTGCGAACCTCCCACACCAAGCGGCCCAGTCTCGCAATAAGTGGGGGATCCTCAACT
>R2_CCGCGGACCTT_236_3 <unknown description>
GTCCTTCCCGGGCCAGGCTGTCACTGGGAATGCTGCACCCGGGTGAGTCGTGATTTCTTTCCAGCCGCGGACCTTGGAATCCTGCCAACCCAGTACCGCGGACCTTATACCCTGCGCTGTGTTCCGCCGCGGACCTTGCAGCGTTGCGAACCTCCCACACCAAGCGGCCCAGTCTCGCAATAAGTGGGGGATCCTCAACT
>R2_CCGCGTCTC_237_1 <unknown description>
GTCCTTCCCGGGCCAGGCTGTCACTGGGAATGCTGCACCCGGGTGAGTCGTGATTTCTTTCCAGGGCGCCGGGGAGGAATCCTGCCAACCCAGTAACCGCGTCTCCATACCCTGCGCTGTGTTCCGGCTGTTCAACTGCAGCGTTGCGAACCTCCCACACCAAGCGGCCCAGTCTCGCAATAAGTGGGGGATCCTCAACT
>R2_CCGCGTCTC_237_2 <unknown description>
GTCCTTCCCGGGCCAGGCTGTCACTGGGAATGCTGCACCCGGGTGAGTCGTGATTTCTTTCCAGGGCGCCGGGGAGGAATCCTGCCAACCCAGTAACCGCGTCTCCATACCCTGCGCTGTGTTCCCCGCGTCTCACTGCAGCGTTGCGAACCTCCCACACCAAGCGGCCCAGTCTCGCAATAAGTGGGGGATCCTCAACT
>R2_CCGCGTCTC_237_3 <unknown description>
GTCCTTCCCGGGCCAGGCTGTCACTGGGAATGCTGCACCCGGGTGAGTCGTGATTTCTTTCCAGGGCCCGCGTCTCGAATCCTGCCAACCCAGTAACCGCGTCTCCATACCCTGCGCTGTGTTCCCCGCGTCTCACTGCAGCGTTGCGAACCTCCCACACCAAGCGGCCCAGTCTCGCAATAAGTGGGGGATCCTCAACT
>R2_CCGCTCCC_238_1 <unknown description>
GTCCTTCCCGGGCCAGGCTGTCACTGGGAATGCTGCACCCGGGTGAGTCGTGATTTCTTTCCAGGGCGCCGGGGAGGAATCCTGCCAACCCAGTAACCGCTCCCGCATACCCTGCGCTGTGTTCCGGCTGTTCAACTGCAGCGTTGCGAACCTCCCACACCAAGCGGCCCAGTCTCGCAATAAGTGGGGGATCCTCAACT
>R2_CCGCTCCC_238_2 <unknown description>
GTCCTTCCCGGGCCAGGCTGTCACTGGGAATGCTGCACCCGGGTGAGTCGTGATTTCTTTCCAGGGCGCCGGGGAGGAATCCTGCCAACCCAGTAACCGCTCCCGCATACCCTGCGCTGTGTTCCCGCTCCCCAACTGCAGCGTTGCGAACCTCCCACACCAAGCGGCCCAGTCTCGCAATAAGTGGGGGATCCTCAACT
>R2_CCGCTCCC_238_3 <unknown description>
GTCCTTCCCGGGCCAGGCTGTCACTGGGAATGCTGCACCCGGGTGAGTCGTGATTTCTTTCCAGGGCGCCGCTCCCGAATCCTGCCAACCCAGTAACCGCTCCCGCATACCCTGCGCTGTGTTCCCGCTCCCCAACTGCAGCGTTGCGAACCTCCCACACCAAGCGGCCCAGTCTCGCAATAAGTGGGGGATCCTCAACT
>R2_CCGCTGCTACCC_239_1 <unknown description>
GTCCTTCCCGGGCCAGGCTGTCACTGGGAATGCTGCACCCGGGTGAGTCGTGATTTCTTTCCAGGGCGCCGGGGAGGAATCCTGCCAACCCAGTCCGCTGCTACCCATACCCTGCGCTGTGTTCCGGCTGTTCAACTGCAGCGTTGCGAACCTCCCACACCAAGCGGCCCAGTCTCGCAATAAGTGGGGGATCCTCAACT
>R2_CCGCTGCTACCC_239_2 <unknown description>
GTCCTTCCCGGGCCAGGCTGTCACTGGGAATGCTGCACCCGGGTGAGTCGTGATTTCTTTCCAGGGCGCCGGGGAGGAATCCTGCCAACCCAGTCCGCTGCTACCCATACCCTGCGCTGTGTTCCGCCGCTGCTACCCCAGCGTTGCGAACCTCCCACACCAAGCGGCCCAGTCTCGCAATAAGTGGGGGATCCTCAACT
>R2_CCGCTGCTACCC_239_3 <unknown description>
GTCCTTCCCGGGCCAGGCTGTCACTGGGAATGCTGCACCCGGGTGAGTCGTGATTTCTTTCCCCGCTGCTACCCAGGAATCCTGCCAACCCAGTCCGCTGCTACCCATACCCTGCGCTGTGTTCCGCCGCTGCTACCCCAGCGTTGCGAACCTCCCACACCAAGCGGCCCAGTCTCGCAATAAGTGGGGGATCCTCAACT
>R2_CCGGAATT_240_1 <unknown description>
GTCCTTCCCGGGCCAGGCTGTCACTGGGAATGCTGCACCCGGGTGAGTCGTGATTTCTTTCCAGGGCGCCGGGGAGGAATCCTGCCAACCCAGTAACCGGAATTGCATACCCTGCGCTGTGTTCCGGCTGTTCAACTGCAGCGTTGCGAACCTCCCACACCAAGCGGCCCAGTCTCGCAATAAGTGGGGGATCCTCAACT
>R2_CCGGAATT_240_2 <unknown description>
GTCCTTCCCGGGCCAGGCTGTCACTGGGAATGCTGCACCCGGGTGAGTCGTGATTTCTTTCCAGGGCGCCGGGGAGGAATCCTGCCAACCCAGTAACCGGAATTGCATACCCTGCGCTGTGTTCCCGGAATTCAACTGCAGCGTTGCGAACCTCCCACACCAAGCGGCCCAGTCTCGCAATAAGTGGGGGATCCTCAACT
>R2_CCGGAATT_240_3 <unknown description>
GTCCTTCCCGGGCCAGGCTGTCACTGGGAATGCTGCACCCGGGTGAGTCGTGATTTCTTTCCAGGGCGCCGGAATTGAATCCTGCCAACCCAGTAACCGGAATTGCATACCCTGCGCTGTGTTCCCGGAATTCAACTGCAGCGTTGCGAACCTCCCACACCAAGCGGCCCAGTCTCGCAATAAGTGGGGGATCCTCAACT
>R2_CCGGCCGCCCG_241_1 <unknown description>
GTCCTTCCCGGGCCAGGCTGTCACTGGGAATGCTGCACCCGGGTGAGTCGTGATTTCTTTCCAGGGCGCCGGGGAGGAATCCTGCCAACCCAGTACCGGCCGCCCGATACCCTGCGCTGTGTTCCGGCTGTTCAACTGCAGCGTTGCGAACCTCCCACACCAAGCGGCCCAGTCTCGCAATAAGTGGGGGATCCTCAACT
>R2_CCGGCCGCCCG_241_2 <unknown description>
GTCCTTCCCGGGCCAGGCTGTCACTGGGAATGCTGCACCCGGGTGAGTCGTGATTTCTTTCCAGGGCGCCGGGGAGGAATCCTGCCAACCCAGTACCGGCCGCCCGATACCCTGCGCTGTGTTCCGCCGGCCGCCCGGCAGCGTTGCGAACCTCCCACACCAAGCGGCCCAGTCTCGCAATAAGTGGGGGATCCTCAACT
>R2_CCGGCCGCCCG_241_3 <unknown description>
GTCCTTCCCGGGCCAGGCTGTCACTGGGAATGCTGCACCCGGGTGAGTCGTGATTTCTTTCCAGCCGGCCGCCCGGGAATCCTGCCAACCCAGTACCGGCCGCCCGATACCCTGCGCTGTGTTCCGCCGGCCGCCCGGCAGCGTTGCGAACCTCCCACACCAAGCGGCCCAGTCTCGCAATAAGTGGGGGATCCTCAACT
>R2_CCGGCGA_242_1 <unknown description>
GTCCTTCCCGGGCCAGGCTGTCACTGGGAATGCTGCACCCGGGTGAGTCGTGATTTCTTTCCAGGGCGCCGGGGAGGAATCCTGCCAACCCAGTAACCCGGCGAGCATACCCTGCGCTGTGTTCCGGCTGTTCAACTGCAGCGTTGCGAACCTCCCACACCAAGCGGCCCAGTCTCGCAATAAGTGGGGGATCCTCAACT
>R2_CCGGCGA_242_2 <unknown description>
GTCCTTCCCGGGCCAGGCTGTCACTGGGAATGCTGCACCCGGGTGAGTCGTGATTTCTTTCCAGGGCGCCGGGGAGGAATCCTGCCAACCCAGTAACCCGGCGAGCATACCCTGCGCTGTGTTCCCGGCGATCAACTGCAGCGTTGCGAACCTCCCACACCAAGCGGCCCAGTCTCGCAATAAGTGGGGGATCCTCAACT
>R2_CCGGCGA_242_3 <unknown description>
GTCCTTCCCGGGCCAGGCTGTCACTGGGAATGCTGCACCCGGGTGAGTCGTGATTTCTTTCCAGGGCGCCCCGGCGAAATCCTGCCAACCCAGTAACCCGGCGAGCATACCCTGCGCTGTGTTCCCGGCGATCAACTGCAGCGTTGCGAACCTCCCACACCAAGCGGCCCAGTCTCGCAATAAGTGGGGGATCCTCAACT
>R2_CCGGCGCCGG_243_1 <unknown description>
GTCCTTCCCGGGCCAGGCTGTCACTGGGAATGCTGCACCCGGGTGAGTCGTGATTTCTTTCCAGGGCGCCGGGGAGGAATCCTGCCAACCCAGTACCGGCGCCGGCATACCCTGCGCTGTGTTCCGGCTGTTCAACTGCAGCGTTGCGAACCTCCCACACCAAGCGGCCCAGTCTCGCAATAAGTGGGGGATCCTCAACT
>R2_CCGGCGCCGG_243_2 <unknown description>
GTCCTTCCCGGGCCAGGCTGTCACTGGGAATGCTGCACCCGGGTGAGTCGTGATTTCTTTCCAGGGCGCCGGGGAGGAATCCTGCCAACCCAGTACCGGCGCCGGCATACCCTGCGCTGTGTTCCCCGGCGCCGGCTGCAGCGTTGCGAACCTCCCACACCAAGCGGCCCAGTCTCGCAATAAGTGGGGGATCCTCAACT
>R2_CCGGCGCCGG_243_3 <unknown description>
GTCCTTCCCGGGCCAGGCTGTCACTGGGAATGCTGCACCCGGGTGAGTCGTGATTTCTTTCCAGGCCGGCGCCGGGGAATCCTGCCAACCCAGTACCGGCGCCGGCATACCCTGCGCTGTGTTCCCCGGCGCCGGCTGCAGCGTTGCGAACCTCCCACACCAAGCGGCCCAGTCTCGCAATAAGTGGGGGATCCTCAACT
>R2_CCGGGCGGCCGG_244_1 <unknown description>
GTCCTTCCCGGGCCAGGCTGTCACTGGGAATGCTGCACCCGGGTGAGTCGTGATTTCTTTCCAGGGCGCCGGGGAGGAATCCTGCCAACCCAGTCCGGGCGGCCGGATACCCTGCGCTGTGTTCCGGCTGTTCAACTGCAGCGTTGCGAACCTCCCACACCAAGCGGCCCAGTCTCGCAATAAGTGGGGGATCCTCAACT
>R2_CCGGGCGGCCGG_244_2 <unknown description>
GTCCTTCCCGGGCCAGGCTGTCACTGGGAATGCTGCACCCGGGTGAGTCGTGATTTCTTTCCAGGGCGCCGGGGAGGAATCCTGCCAACCCAGTCCGGGCGGCCGGATACCCTGCGCTGTGTTCCGCCGGGCGGCCGGCAGCGTTGCGAACCTCCCACACCAAGCGGCCCAGTCTCGCAATAAGTGGGGGATCCTCAACT
>R2_CCGGGCGGCCGG_244_3 <unknown description>
GTCCTTCCCGGGCCAGGCTGTCACTGGGAATGCTGCACCCGGGTGAGTCGTGATTTCTTTCCCCGGGCGGCCGGAGGAATCCTGCCAACCCAGTCCGGGCGGCCGGATACCCTGCGCTGTGTTCCGCCGGGCGGCCGGCAGCGTTGCGAACCTCCCACACCAAGCGGCCCAGTCTCGCAATAAGTGGGGGATCCTCAACT
>R2_CCGGGCGGCCGGG_245_1 <unknown description>
GTCCTTCCCGGGCCAGGCTGTCACTGGGAATGCTGCACCCGGGTGAGTCGTGATTTCTTTCCAGGGCGCCGGGGAGGAATCCTGCCAACCCAGTCCGGGCGGCCGGGTACCCTGCGCTGTGTTCCGGCTGTTCAACTGCAGCGTTGCGAACCTCCCACACCAAGCGGCCCAGTCTCGCAATAAGTGGGGGATCCTCAACT
>R2_CCGGGCGGCCGGG_245_2 <unknown description>
GTCCTTCCCGGGCCAGGCTGTCACTGGGAATGCTGCACCCGGGTGAGTCGTGATTTCTTTCCAGGGCGCCGGGGAGGAATCCTGCCAACCCAGTCCGGGCGGCCGGGTACCCTGCGCTGTGTTCCGGCCGGGCGGCCGGGGCGTTGCGAACCTCCCACACCAAGCGGCCCAGTCTCGCAATAAGTGGGGGATCCTCAACT
>R2_CCGGGCGGCCGGG_245_3 <unknown description>
GTCCTTCCCGGGCCAGGCTGTCACTGGGAATGCTGCACCCGGGTGAGTCGTGATTTCTTTCCCGGGCGGCCGGGAGGAATCCTGCCAACCCAGTCCGGGCGGCCGGGTACCCTGCGCTGTGTTCCGGCCGGGCGGCCGGGGCGTTGCGAACCTCCCACACCAAGCGGCCCAGTCTCGCAATAAGTGGGGGATCCTCAACT
>R2_CCGTCAC_246_1 <unknown description>
GTCCTTCCCGGGCCAGGCTGTCACTGGGAATGCTGCACCCGGGTGAGTCGTGATTTCTTTCCAGGGCGCCGGGGAGGAATCCTGCCAACCCAGTAACCCGTCACGCATACCCTGCGCTGTGTTCCGGCTGTTCAACTGCAGCGTTGCGAACCTCCCACACCAAGCGGCCCAGTCTCGCAATAAGTGGGGGATCCTCAACT
>R2_CCGTCAC_246_2 <unknown description>
GTCCTTCCCGGGCCAGGCTGTCACTGGGAATGCTGCACCCGGGTGAGTCGTGATTTCTTTCCAGGGCGCCGGGGAGGAATCCTGCCAACCCAGTAACCCGTCACGCATACCCTGCGCTGTGTTCCCGTCACTCAACTGCAGCGTTGCGAACCTCCCACACCAAGCGGCCCAGTCTCGCAATAAGTGGGGGATCCTCAACT
>R2_CCGTCAC_246_3 <unknown description>
GTCCTTCCCGGGCCAGGCTGTCACTGGGAATGCTGCACCCGGGTGAGTCGTGATTTCTTTCCAGGGCGCCCCGTCACAATCCTGCCAACCCAGTAACCCGTCACGCATACCCTGCGCTGTGTTCCCGTCACTCAACTGCAGCGTTGCGAACCTCCCACACCAAGCGGCCCAGTCTCGCAATAAGTGGGGGATCCTCAACT
>R2_CCGTCGCCAGCA_247_1 <unknown description>
GTCCTTCCCGGGCCAGGCTGTCACTGGGAATGCTGCACCCGGGTGAGTCGTGATTTCTTTCCAGGGCGCCGGGGAGGAATCCTGCCAACCCAGTCCGTCGCCAGCAATACCCTGCGCTGTGTTCCGGCTGTTCAACTGCAGCGTTGCGAACCTCCCACACCAAGCGGCCCAGTCTCGCAATAAGTGGGGGATCCTCAACT
>R2_CCGTCGCCAGCA_247_2 <unknown description>
GTCCTTCCCGGGCCAGGCTGTCACTGGGAATGCTGCACCCGGGTGAGTCGTGATTTCTTTCCAGGGCGCCGGGGAGGAATCCTGCCAACCCAGTCCGTCGCCAGCAATACCCTGCGCTGTGTTCCGCCGTCGCCAGCACAGCGTTGCGAACCTCCCACACCAAGCGGCCCAGTCTCGCAATAAGTGGGGGATCCTCAACT
>R2_CCGTCGCCAGCA_247_3 <unknown description>
GTCCTTCCCGGGCCAGGCTGTCACTGGGAATGCTGCACCCGGGTGAGTCGTGATTTCTTTCCCCGTCGCCAGCAAGGAATCCTGCCAACCCAGTCCGTCGCCAGCAATACCCTGCGCTGTGTTCCGCCGTCGCCAGCACAGCGTTGCGAACCTCCCACACCAAGCGGCCCAGTCTCGCAATAAGTGGGGGATCCTCAACT
>R2_CCGTGGCTCGC_248_1 <unknown description>
GTCCTTCCCGGGCCAGGCTGTCACTGGGAATGCTGCACCCGGGTGAGTCGTGATTTCTTTCCAGGGCGCCGGGGAGGAATCCTGCCAACCCAGTACCGTGGCTCGCATACCCTGCGCTGTGTTCCGGCTGTTCAACTGCAGCGTTGCGAACCTCCCACACCAAGCGGCCCAGTCTCGCAATAAGTGGGGGATCCTCAACT
>R2_CCGTGGCTCGC_248_2 <unknown description>
GTCCTTCCCGGGCCAGGCTGTCACTGGGAATGCTGCACCCGGGTGAGTCGTGATTTCTTTCCAGGGCGCCGGGGAGGAATCCTGCCAACCCAGTACCGTGGCTCGCATACCCTGCGCTGTGTTCCGCCGTGGCTCGCGCAGCGTTGCGAACCTCCCACACCAAGCGGCCCAGTCTCGCAATAAGTGGGGGATCCTCAACT
>R2_CCGTGGCTCGC_248_3 <unknown description>
GTCCTTCCCGGGCCAGGCTGTCACTGGGAATGCTGCACCCGGGTGAGTCGTGATTTCTTTCCAGCCGTGGCTCGCGGAATCCTGCCAACCCAGTACCGTGGCTCGCATACCCTGCGCTGTGTTCCGCCGTGGCTCGCGCAGCGTTGCGAACCTCCCACACCAAGCGGCCCAGTCTCGCAATAAGTGGGGGATCCTCAACT
>R2_CCGTTTCGA_249_1 <unknown description>
GTCCTTCCCGGGCCAGGCTGTCACTGGGAATGCTGCACCCGGGTGAGTCGTGATTTCTTTCCAGGGCGCCGGGGAGGAATCCTGCCAACCCAGTAACCGTTTCGACATACCCTGCGCTGTGTTCCGGCTGTTCAACTGCAGCGTTGCGAACCTCCCACACCAAGCGGCCCAGTCTCGCAATAAGTGGGGGATCCTCAACT
>R2_CCGTTTCGA_249_2 <unknown description>
GTCCTTCCCGGGCCAGGCTGTCACTGGGAATGCTGCACCCGGGTGAGTCGTGATTTCTTTCCAGGGCGCCGGGGAGGAATCCTGCCAACCCAGTAACCGTTTCGACATACCCTGCGCTGTGTTCCCCGTTTCGAACTGCAGCGTTGCGAACCTCCCACACCAAGCGGCCCAGTCTCGCAATAAGTGGGGGATCCTCAACT
>R2_CCGTTTCGA_249_3 <unknown description>
GTCCTTCCCGGGCCAGGCTGTCACTGGGAATGCTGCACCCGGGTGAGTCGTGATTTCTTTCCAGGGCCCGTTTCGAGAATCCTGCCAACCCAGTAACCGTTTCGACATACCCTGCGCTGTGTTCCCCGTTTCGAACTGCAGCGTTGCGAACCTCCCACACCAAGCGGCCCAGTCTCGCAATAAGTGGGGGATCCTCAACT
>R2_CCTACCT_250_1 <unknown description>
GTCCTTCCCGGGCCAGGCTGTCACTGGGAATGCTGCACCCGGGTGAGTCGTGATTTCTTTCCAGGGCGCCGGGGAGGAATCCTGCCAACCCAGTAACCCTACCTGCATACCCTGCGCTGTGTTCCGGCTGTTCAACTGCAGCGTTGCGAACCTCCCACACCAAGCGGCCCAGTCTCGCAATAAGTGGGGGATCCTCAACT
>R2_CCTACCT_250_2 <unknown description>
GTCCTTCCCGGGCCAGGCTGTCACTGGGAATGCTGCACCCGGGTGAGTCGTGATTTCTTTCCAGGGCGCCGGGGAGGAATCCTGCCAACCCAGTAACCCTACCTGCATACCCTGCGCTGTGTTCCCTACCTTCAACTGCAGCGTTGCGAACCTCCCACACCAAGCGGCCCAGTCTCGCAATAAGTGGGGGATCCTCAACT
>R2_CCTACCT_250_3 <unknown description>
GTCCTTCCCGGGCCAGGCTGTCACTGGGAATGCTGCACCCGGGTGAGTCGTGATTTCTTTCCAGGGCGCCCCTACCTAATCCTGCCAACCCAGTAACCCTACCTGCATACCCTGCGCTGTGTTCCCTACCTTCAACTGCAGCGTTGCGAACCTCCCACACCAAGCGGCCCAGTCTCGCAATAAGTGGGGGATCCTCAACT
>R2_CCTAGCAG_251_1 <unknown description>
GTCCTTCCCGGGCCAGGCTGTCACTGGGAATGCTGCACCCGGGTGAGTCGTGATTTCTTTCCAGGGCGCCGGGGAGGAATCCTGCCAACCCAGTAACCTAGCAGGCATACCCTGCGCTGTGTTCCGGCTGTTCAACTGCAGCGTTGCGAACCTCCCACACCAAGCGGCCCAGTCTCGCAATAAGTGGGGGATCCTCAACT
>R2_CCTAGCAG_251_2 <unknown description>
GTCCTTCCCGGGCCAGGCTGTCACTGGGAATGCTGCACCCGGGTGAGTCGTGATTTCTTTCCAGGGCGCCGGGGAGGAATCCTGCCAACCCAGTAACCTAGCAGGCATACCCTGCGCTGTGTTCCCTAGCAGCAACTGCAGCGTTGCGAACCTCCCACACCAAGCGGCCCAGTCTCGCAATAAGTGGGGGATCCTCAACT
>R2_CCTAGCAG_251_3 <unknown description>
GTCCTTCCCGGGCCAGGCTGTCACTGGGAATGCTGCACCCGGGTGAGTCGTGATTTCTTTCCAGGGCGCCTAGCAGGAATCCTGCCAACCCAGTAACCTAGCAGGCATACCCTGCGCTGTGTTCCCTAGCAGCAACTGCAGCGTTGCGAACCTCCCACACCAAGCGGCCCAGTCTCGCAATAAGTGGGGGATCCTCAACT
>R2_CCTCAATTAGGA_252_1 <unknown description>
GTCCTTCCCGGGCCAGGCTGTCACTGGGAATGCTGCACCCGGGTGAGTCGTGATTTCTTTCCAGGGCGCCGGGGAGGAATCCTGCCAACCCAGTCCTCAATTAGGAATACCCTGCGCTGTGTTCCGGCTGTTCAACTGCAGCGTTGCGAACCTCCCACACCAAGCGGCCCAGTCTCGCAATAAGTGGGGGATCCTCAACT
>R2_CCTCAATTAGGA_252_2 <unknown description>
GTCCTTCCCGGGCCAGGCTGTCACTGGGAATGCTGCACCCGGGTGAGTCGTGATTTCTTTCCAGGGCGCCGGGGAGGAATCCTGCCAACCCAGTCCTCAATTAGGAATACCCTGCGCTGTGTTCCGCCTCAATTAGGACAGCGTTGCGAACCTCCCACACCAAGCGGCCCAGTCTCGCAATAAGTGGGGGATCCTCAACT
>R2_CCTCAATTAGGA_252_3 <unknown description>
GTCCTTCCCGGGCCAGGCTGTCACTGGGAATGCTGCACCCGGGTGAGTCGTGATTTCTTTCCCCTCAATTAGGAAGGAATCCTGCCAACCCAGTCCTCAATTAGGAATACCCTGCGCTGTGTTCCGCCTCAATTAGGACAGCGTTGCGAACCTCCCACACCAAGCGGCCCAGTCTCGCAATAAGTGGGGGATCCTCAACT
>R2_CCTCCCTC_253_1 <unknown description>
GTCCTTCCCGGGCCAGGCTGTCACTGGGAATGCTGCACCCGGGTGAGTCGTGATTTCTTTCCAGGGCGCCGGGGAGGAATCCTGCCAACCCAGTAACCTCCCTCGCATACCCTGCGCTGTGTTCCGGCTGTTCAACTGCAGCGTTGCGAACCTCCCACACCAAGCGGCCCAGTCTCGCAATAAGTGGGGGATCCTCAACT
>R2_CCTCCCTC_253_2 <unknown description>
GTCCTTCCCGGGCCAGGCTGTCACTGGGAATGCTGCACCCGGGTGAGTCGTGATTTCTTTCCAGGGCGCCGGGGAGGAATCCTGCCAACCCAGTAACCTCCCTCGCATACCCTGCGCTGTGTTCCCTCCCTCCAACTGCAGCGTTGCGAACCTCCCACACCAAGCGGCCCAGTCTCGCAATAAGTGGGGGATCCTCAACT
>R2_CCTCCCTC_253_3 <unknown description>
GTCCTTCCCGGGCCAGGCTGTCACTGGGAATGCTGCACCCGGGTGAGTCGTGATTTCTTTCCAGGGCGCCTCCCTCGAATCCTGCCAACCCAGTAACCTCCCTCGCATACCCTGCGCTGTGTTCCCTCCCTCCAACTGCAGCGTTGCGAACCTCCCACACCAAGCGGCCCAGTCTCGCAATAAGTGGGGGATCCTCAACT
>R2_CCTCCGACAGCA_254_1 <unknown description>
GTCCTTCCCGGGCCAGGCTGTCACTGGGAATGCTGCACCCGGGTGAGTCGTGATTTCTTTCCAGGGCGCCGGGGAGGAATCCTGCCAACCCAGTCCTCCGACAGCAATACCCTGCGCTGTGTTCCGGCTGTTCAACTGCAGCGTTGCGAACCTCCCACACCAAGCGGCCCAGTCTCGCAATAAGTGGGGGATCCTCAACT
>R2_CCTCCGACAGCA_254_2 <unknown description>
GTCCTTCCCGGGCCAGGCTGTCACTGGGAATGCTGCACCCGGGTGAGTCGTGATTTCTTTCCAGGGCGCCGGGGAGGAATCCTGCCAACCCAGTCCTCCGACAGCAATACCCTGCGCTGTGTTCCGCCTCCGACAGCACAGCGTTGCGAACCTCCCACACCAAGCGGCCCAGTCTCGCAATAAGTGGGGGATCCTCAACT
>R2_CCTCCGACAGCA_254_3 <unknown description>
GTCCTTCCCGGGCCAGGCTGTCACTGGGAATGCTGCACCCGGGTGAGTCGTGATTTCTTTCCCCTCCGACAGCAAGGAATCCTGCCAACCCAGTCCTCCGACAGCAATACCCTGCGCTGTGTTCCGCCTCCGACAGCACAGCGTTGCGAACCTCCCACACCAAGCGGCCCAGTCTCGCAATAAGTGGGGGATCCTCAACT
>R2_CCTCGAG_255_1 <unknown description>
GTCCTTCCCGGGCCAGGCTGTCACTGGGAATGCTGCACCCGGGTGAGTCGTGATTTCTTTCCAGGGCGCCGGGGAGGAATCCTGCCAACCCAGTAACCCTCGAGGCATACCCTGCGCTGTGTTCCGGCTGTTCAACTGCAGCGTTGCGAACCTCCCACACCAAGCGGCCCAGTCTCGCAATAAGTGGGGGATCCTCAACT
>R2_CCTCGAG_255_2 <unknown description>
GTCCTTCCCGGGCCAGGCTGTCACTGGGAATGCTGCACCCGGGTGAGTCGTGATTTCTTTCCAGGGCGCCGGGGAGGAATCCTGCCAACCCAGTAACCCTCGAGGCATACCCTGCGCTGTGTTCCCTCGAGTCAACTGCAGCGTTGCGAACCTCCCACACCAAGCGGCCCAGTCTCGCAATAAGTGGGGGATCCTCAACT
>R2_CCTCGAG_255_3 <unknown description>
GTCCTTCCCGGGCCAGGCTGTCACTGGGAATGCTGCACCCGGGTGAGTCGTGATTTCTTTCCAGGGCGCCCCTCGAGAATCCTGCCAACCCAGTAACCCTCGAGGCATACCCTGCGCTGTGTTCCCTCGAGTCAACTGCAGCGTTGCGAACCTCCCACACCAAGCGGCCCAGTCTCGCAATAAGTGGGGGATCCTCAACT
>R2_CCTCGGCCT_256_1 <unknown description>
GTCCTTCCCGGGCCAGGCTGTCACTGGGAATGCTGCACCCGGGTGAGTCGTGATTTCTTTCCAGGGCGCCGGGGAGGAATCCTGCCAACCCAGTAACCTCGGCCTCATACCCTGCGCTGTGTTCCGGCTGTTCAACTGCAGCGTTGCGAACCTCCCACACCAAGCGGCCCAGTCTCGCAATAAGTGGGGGATCCTCAACT
>R2_CCTCGGCCT_256_2 <unknown description>
GTCCTTCCCGGGCCAGGCTGTCACTGGGAATGCTGCACCCGGGTGAGTCGTGATTTCTTTCCAGGGCGCCGGGGAGGAATCCTGCCAACCCAGTAACCTCGGCCTCATACCCTGCGCTGTGTTCCCCTCGGCCTACTGCAGCGTTGCGAACCTCCCACACCAAGCGGCCCAGTCTCGCAATAAGTGGGGGATCCTCAACT
>R2_CCTCGGCCT_256_3 <unknown description>
GTCCTTCCCGGGCCAGGCTGTCACTGGGAATGCTGCACCCGGGTGAGTCGTGATTTCTTTCCAGGGCCCTCGGCCTGAATCCTGCCAACCCAGTAACCTCGGCCTCATACCCTGCGCTGTGTTCCCCTCGGCCTACTGCAGCGTTGCGAACCTCCCACACCAAGCGGCCCAGTCTCGCAATAAGTGGGGGATCCTCAACT
>R2_CCTGCATGGGC_257_1 <unknown description>
GTCCTTCCCGGGCCAGGCTGTCACTGGGAATGCTGCACCCGGGTGAGTCGTGATTTCTTTCCAGGGCGCCGGGGAGGAATCCTGCCAACCCAGTACCTGCATGGGCATACCCTGCGCTGTGTTCCGGCTGTTCAACTGCAGCGTTGCGAACCTCCCACACCAAGCGGCCCAGTCTCGCAATAAGTGGGGGATCCTCAACT
>R2_CCTGCATGGGC_257_2 <unknown description>
GTCCTTCCCGGGCCAGGCTGTCACTGGGAATGCTGCACCCGGGTGAGTCGTGATTTCTTTCCAGGGCGCCGGGGAGGAATCCTGCCAACCCAGTACCTGCATGGGCATACCCTGCGCTGTGTTCCGCCTGCATGGGCGCAGCGTTGCGAACCTCCCACACCAAGCGGCCCAGTCTCGCAATAAGTGGGGGATCCTCAACT
>R2_CCTGCATGGGC_257_3 <unknown description>
GTCCTTCCCGGGCCAGGCTGTCACTGGGAATGCTGCACCCGGGTGAGTCGTGATTTCTTTCCAGCCTGCATGGGCGGAATCCTGCCAACCCAGTACCTGCATGGGCATACCCTGCGCTGTGTTCCGCCTGCATGGGCGCAGCGTTGCGAACCTCCCACACCAAGCGGCCCAGTCTCGCAATAAGTGGGGGATCCTCAACT
>R2_CCTGCATGGGCG_258_1 <unknown description>
GTCCTTCCCGGGCCAGGCTGTCACTGGGAATGCTGCACCCGGGTGAGTCGTGATTTCTTTCCAGGGCGCCGGGGAGGAATCCTGCCAACCCAGTCCTGCATGGGCGATACCCTGCGCTGTGTTCCGGCTGTTCAACTGCAGCGTTGCGAACCTCCCACACCAAGCGGCCCAGTCTCGCAATAAGTGGGGGATCCTCAACT
>R2_CCTGCATGGGCG_258_2 <unknown description>
GTCCTTCCCGGGCCAGGCTGTCACTGGGAATGCTGCACCCGGGTGAGTCGTGATTTCTTTCCAGGGCGCCGGGGAGGAATCCTGCCAACCCAGTCCTGCATGGGCGATACCCTGCGCTGTGTTCCGCCTGCATGGGCGCAGCGTTGCGAACCTCCCACACCAAGCGGCCCAGTCTCGCAATAAGTGGGGGATCCTCAACT
>R2_CCTGCATGGGCG_258_3 <unknown description>
GTCCTTCCCGGGCCAGGCTGTCACTGGGAATGCTGCACCCGGGTGAGTCGTGATTTCTTTCCCCTGCATGGGCGAGGAATCCTGCCAACCCAGTCCTGCATGGGCGATACCCTGCGCTGTGTTCCGCCTGCATGGGCGCAGCGTTGCGAACCTCCCACACCAAGCGGCCCAGTCTCGCAATAAGTGGGGGATCCTCAACT
>R2_CCTGCCCCAGGGC_259_1 <unknown description>
GTCCTTCCCGGGCCAGGCTGTCACTGGGAATGCTGCACCCGGGTGAGTCGTGATTTCTTTCCAGGGCGCCGGGGAGGAATCCTGCCAACCCAGTCCTGCCCCAGGGCTACCCTGCGCTGTGTTCCGGCTGTTCAACTGCAGCGTTGCGAACCTCCCACACCAAGCGGCCCAGTCTCGCAATAAGTGGGGGATCCTCAACT
>R2_CCTGCCCCAGGGC_259_2 <unknown description>
GTCCTTCCCGGGCCAGGCTGTCACTGGGAATGCTGCACCCGGGTGAGTCGTGATTTCTTTCCAGGGCGCCGGGGAGGAATCCTGCCAACCCAGTCCTGCCCCAGGGCTACCCTGCGCTGTGTTCCGGCCTGCCCCAGGGCGCGTTGCGAACCTCCCACACCAAGCGGCCCAGTCTCGCAATAAGTGGGGGATCCTCAACT
>R2_CCTGCCCCAGGGC_259_3 <unknown description>
GTCCTTCCCGGGCCAGGCTGTCACTGGGAATGCTGCACCCGGGTGAGTCGTGATTTCTTTCCCTGCCCCAGGGCAGGAATCCTGCCAACCCAGTCCTGCCCCAGGGCTACCCTGCGCTGTGTTCCGGCCTGCCCCAGGGCGCGTTGCGAACCTCCCACACCAAGCGGCCCAGTCTCGCAATAAGTGGGGGATCCTCAACT
>R2_CCTGCCCTTGC_260_1 <unknown description>
GTCCTTCCCGGGCCAGGCTGTCACTGGGAATGCTGCACCCGGGTGAGTCGTGATTTCTTTCCAGGGCGCCGGGGAGGAATCCTGCCAACCCAGTACCTGCCCTTGCATACCCTGCGCTGTGTTCCGGCTGTTCAACTGCAGCGTTGCGAACCTCCCACACCAAGCGGCCCAGTCTCGCAATAAGTGGGGGATCCTCAACT
>R2_CCTGCCCTTGC_260_2 <unknown description>
GTCCTTCCCGGGCCAGGCTGTCACTGGGAATGCTGCACCCGGGTGAGTCGTGATTTCTTTCCAGGGCGCCGGGGAGGAATCCTGCCAACCCAGTACCTGCCCTTGCATACCCTGCGCTGTGTTCCGCCTGCCCTTGCGCAGCGTTGCGAACCTCCCACACCAAGCGGCCCAGTCTCGCAATAAGTGGGGGATCCTCAACT
>R2_CCTGCCCTTGC_260_3 <unknown description>
GTCCTTCCCGGGCCAGGCTGTCACTGGGAATGCTGCACCCGGGTGAGTCGTGATTTCTTTCCAGCCTGCCCTTGCGGAATCCTGCCAACCCAGTACCTGCCCTTGCATACCCTGCGCTGTGTTCCGCCTGCCCTTGCGCAGCGTTGCGAACCTCCCACACCAAGCGGCCCAGTCTCGCAATAAGTGGGGGATCCTCAACT
>R2_CCTGCGGG_261_1 <unknown description>
GTCCTTCCCGGGCCAGGCTGTCACTGGGAATGCTGCACCCGGGTGAGTCGTGATTTCTTTCCAGGGCGCCGGGGAGGAATCCTGCCAACCCAGTAACCTGCGGGGCATACCCTGCGCTGTGTTCCGGCTGTTCAACTGCAGCGTTGCGAACCTCCCACACCAAGCGGCCCAGTCTCGCAATAAGTGGGGGATCCTCAACT
>R2_CCTGCGGG_261_2 <unknown description>
GTCCTTCCCGGGCCAGGCTGTCACTGGGAATGCTGCACCCGGGTGAGTCGTGATTTCTTTCCAGGGCGCCGGGGAGGAATCCTGCCAACCCAGTAACCTGCGGGGCATACCCTGCGCTGTGTTCCCTGCGGGCAACTGCAGCGTTGCGAACCTCCCACACCAAGCGGCCCAGTCTCGCAATAAGTGGGGGATCCTCAACT
>R2_CCTGCGGG_261_3 <unknown description>
GTCCTTCCCGGGCCAGGCTGTCACTGGGAATGCTGCACCCGGGTGAGTCGTGATTTCTTTCCAGGGCGCCTGCGGGGAATCCTGCCAACCCAGTAACCTGCGGGGCATACCCTGCGCTGTGTTCCCTGCGGGCAACTGCAGCGTTGCGAACCTCCCACACCAAGCGGCCCAGTCTCGCAATAAGTGGGGGATCCTCAACT
>R2_CCTGTACCT_262_1 <unknown description>
GTCCTTCCCGGGCCAGGCTGTCACTGGGAATGCTGCACCCGGGTGAGTCGTGATTTCTTTCCAGGGCGCCGGGGAGGAATCCTGCCAACCCAGTAACCTGTACCTCATACCCTGCGCTGTGTTCCGGCTGTTCAACTGCAGCGTTGCGAACCTCCCACACCAAGCGGCCCAGTCTCGCAATAAGTGGGGGATCCTCAACT
>R2_CCTGTACCT_262_2 <unknown description>
GTCCTTCCCGGGCCAGGCTGTCACTGGGAATGCTGCACCCGGGTGAGTCGTGATTTCTTTCCAGGGCGCCGGGGAGGAATCCTGCCAACCCAGTAACCTGTACCTCATACCCTGCGCTGTGTTCCCCTGTACCTACTGCAGCGTTGCGAACCTCCCACACCAAGCGGCCCAGTCTCGCAATAAGTGGGGGATCCTCAACT
>R2_CCTGTACCT_262_3 <unknown description>
GTCCTTCCCGGGCCAGGCTGTCACTGGGAATGCTGCACCCGGGTGAGTCGTGATTTCTTTCCAGGGCCCTGTACCTGAATCCTGCCAACCCAGTAACCTGTACCTCATACCCTGCGCTGTGTTCCCCTGTACCTACTGCAGCGTTGCGAACCTCCCACACCAAGCGGCCCAGTCTCGCAATAAGTGGGGGATCCTCAACT
>R2_CCTTGGACTGTT_263_1 <unknown description>
GTCCTTCCCGGGCCAGGCTGTCACTGGGAATGCTGCACCCGGGTGAGTCGTGATTTCTTTCCAGGGCGCCGGGGAGGAATCCTGCCAACCCAGTCCTTGGACTGTTATACCCTGCGCTGTGTTCCGGCTGTTCAACTGCAGCGTTGCGAACCTCCCACACCAAGCGGCCCAGTCTCGCAATAAGTGGGGGATCCTCAACT
>R2_CCTTGGACTGTT_263_2 <unknown description>
GTCCTTCCCGGGCCAGGCTGTCACTGGGAATGCTGCACCCGGGTGAGTCGTGATTTCTTTCCAGGGCGCCGGGGAGGAATCCTGCCAACCCAGTCCTTGGACTGTTATACCCTGCGCTGTGTTCCGCCTTGGACTGTTCAGCGTTGCGAACCTCCCACACCAAGCGGCCCAGTCTCGCAATAAGTGGGGGATCCTCAACT
>R2_CCTTGGACTGTT_263_3 <unknown description>
GTCCTTCCCGGGCCAGGCTGTCACTGGGAATGCTGCACCCGGGTGAGTCGTGATTTCTTTCCCCTTGGACTGTTAGGAATCCTGCCAACCCAGTCCTTGGACTGTTATACCCTGCGCTGTGTTCCGCCTTGGACTGTTCAGCGTTGCGAACCTCCCACACCAAGCGGCCCAGTCTCGCAATAAGTGGGGGATCCTCAACT
>R2_CGAAGCTCTCAT_264_1 <unknown description>
GTCCTTCCCGGGCCAGGCTGTCACTGGGAATGCTGCACCCGGGTGAGTCGTGATTTCTTTCCAGGGCGCCGGGGAGGAATCCTGCCAACCCAGTCGAAGCTCTCATATACCCTGCGCTGTGTTCCGGCTGTTCAACTGCAGCGTTGCGAACCTCCCACACCAAGCGGCCCAGTCTCGCAATAAGTGGGGGATCCTCAACT
>R2_CGAAGCTCTCAT_264_2 <unknown description>
GTCCTTCCCGGGCCAGGCTGTCACTGGGAATGCTGCACCCGGGTGAGTCGTGATTTCTTTCCAGGGCGCCGGGGAGGAATCCTGCCAACCCAGTCGAAGCTCTCATATACCCTGCGCTGTGTTCCGCGAAGCTCTCATCAGCGTTGCGAACCTCCCACACCAAGCGGCCCAGTCTCGCAATAAGTGGGGGATCCTCAACT
>R2_CGAAGCTCTCAT_264_3 <unknown description>
GTCCTTCCCGGGCCAGGCTGTCACTGGGAATGCTGCACCCGGGTGAGTCGTGATTTCTTTCCCGAAGCTCTCATAGGAATCCTGCCAACCCAGTCGAAGCTCTCATATACCCTGCGCTGTGTTCCGCGAAGCTCTCATCAGCGTTGCGAACCTCCCACACCAAGCGGCCCAGTCTCGCAATAAGTGGGGGATCCTCAACT
>R2_CGACACGT_265_1 <unknown description>
GTCCTTCCCGGGCCAGGCTGTCACTGGGAATGCTGCACCCGGGTGAGTCGTGATTTCTTTCCAGGGCGCCGGGGAGGAATCCTGCCAACCCAGTAACGACACGTGCATACCCTGCGCTGTGTTCCGGCTGTTCAACTGCAGCGTTGCGAACCTCCCACACCAAGCGGCCCAGTCTCGCAATAAGTGGGGGATCCTCAACT
>R2_CGACACGT_265_2 <unknown description>
GTCCTTCCCGGGCCAGGCTGTCACTGGGAATGCTGCACCCGGGTGAGTCGTGATTTCTTTCCAGGGCGCCGGGGAGGAATCCTGCCAACCCAGTAACGACACGTGCATACCCTGCGCTGTGTTCCGACACGTCAACTGCAGCGTTGCGAACCTCCCACACCAAGCGGCCCAGTCTCGCAATAAGTGGGGGATCCTCAACT
>R2_CGACACGT_265_3 <unknown description>
GTCCTTCCCGGGCCAGGCTGTCACTGGGAATGCTGCACCCGGGTGAGTCGTGATTTCTTTCCAGGGCGCGACACGTGAATCCTGCCAACCCAGTAACGACACGTGCATACCCTGCGCTGTGTTCCGACACGTCAACTGCAGCGTTGCGAACCTCCCACACCAAGCGGCCCAGTCTCGCAATAAGTGGGGGATCCTCAACT
>R2_CGACCTCGA_266_1 <unknown description>
GTCCTTCCCGGGCCAGGCTGTCACTGGGAATGCTGCACCCGGGTGAGTCGTGATTTCTTTCCAGGGCGCCGGGGAGGAATCCTGCCAACCCAGTAACGACCTCGACATACCCTGCGCTGTGTTCCGGCTGTTCAACTGCAGCGTTGCGAACCTCCCACACCAAGCGGCCCAGTCTCGCAATAAGTGGGGGATCCTCAACT
>R2_CGACCTCGA_266_2 <unknown description>
GTCCTTCCCGGGCCAGGCTGTCACTGGGAATGCTGCACCCGGGTGAGTCGTGATTTCTTTCCAGGGCGCCGGGGAGGAATCCTGCCAACCCAGTAACGACCTCGACATACCCTGCGCTGTGTTCCCGACCTCGAACTGCAGCGTTGCGAACCTCCCACACCAAGCGGCCCAGTCTCGCAATAAGTGGGGGATCCTCAACT
>R2_CGACCTCGA_266_3 <unknown description>
GTCCTTCCCGGGCCAGGCTGTCACTGGGAATGCTGCACCCGGGTGAGTCGTGATTTCTTTCCAGGGCCGACCTCGAGAATCCTGCCAACCCAGTAACGACCTCGACATACCCTGCGCTGTGTTCCCGACCTCGAACTGCAGCGTTGCGAACCTCCCACACCAAGCGGCCCAGTCTCGCAATAAGTGGGGGATCCTCAACT
>R2_CGACGCGCGCGG_267_1 <unknown description>
GTCCTTCCCGGGCCAGGCTGTCACTGGGAATGCTGCACCCGGGTGAGTCGTGATTTCTTTCCAGGGCGCCGGGGAGGAATCCTGCCAACCCAGTCGACGCGCGCGGATACCCTGCGCTGTGTTCCGGCTGTTCAACTGCAGCGTTGCGAACCTCCCACACCAAGCGGCCCAGTCTCGCAATAAGTGGGGGATCCTCAACT
>R2_CGACGCGCGCGG_267_2 <unknown description>
GTCCTTCCCGGGCCAGGCTGTCACTGGGAATGCTGCACCCGGGTGAGTCGTGATTTCTTTCCAGGGCGCCGGGGAGGAATCCTGCCAACCCAGTCGACGCGCGCGGATACCCTGCGCTGTGTTCCGCGACGCGCGCGGCAGCGTTGCGAACCTCCCACACCAAGCGGCCCAGTCTCGCAATAAGTGGGGGATCCTCAACT
>R2_CGACGCGCGCGG_267_3 <unknown description>
GTCCTTCCCGGGCCAGGCTGTCACTGGGAATGCTGCACCCGGGTGAGTCGTGATTTCTTTCCCGACGCGCGCGGAGGAATCCTGCCAACCCAGTCGACGCGCGCGGATACCCTGCGCTGTGTTCCGCGACGCGCGCGGCAGCGTTGCGAACCTCCCACACCAAGCGGCCCAGTCTCGCAATAAGTGGGGGATCCTCAACT
>R2_CGACGCGGTCACG_268_1 <unknown description>
GTCCTTCCCGGGCCAGGCTGTCACTGGGAATGCTGCACCCGGGTGAGTCGTGATTTCTTTCCAGGGCGCCGGGGAGGAATCCTGCCAACCCAGTCGACGCGGTCACGTACCCTGCGCTGTGTTCCGGCTGTTCAACTGCAGCGTTGCGAACCTCCCACACCAAGCGGCCCAGTCTCGCAATAAGTGGGGGATCCTCAACT
>R2_CGACGCGGTCACG_268_2 <unknown description>
GTCCTTCCCGGGCCAGGCTGTCACTGGGAATGCTGCACCCGGGTGAGTCGTGATTTCTTTCCAGGGCGCCGGGGAGGAATCCTGCCAACCCAGTCGACGCGGTCACGTACCCTGCGCTGTGTTCCGGCGACGCGGTCACGGCGTTGCGAACCTCCCACACCAAGCGGCCCAGTCTCGCAATAAGTGGGGGATCCTCAACT
>R2_CGACGCGGTCACG_268_3 <unknown description>
GTCCTTCCCGGGCCAGGCTGTCACTGGGAATGCTGCACCCGGGTGAGTCGTGATTTCTTTCCGACGCGGTCACGAGGAATCCTGCCAACCCAGTCGACGCGGTCACGTACCCTGCGCTGTGTTCCGGCGACGCGGTCACGGCGTTGCGAACCTCCCACACCAAGCGGCCCAGTCTCGCAATAAGTGGGGGATCCTCAACT
>R2_CGAGATCGGGGT_269_1 <unknown description>
GTCCTTCCCGGGCCAGGCTGTCACTGGGAATGCTGCACCCGGGTGAGTCGTGATTTCTTTCCAGGGCGCCGGGGAGGAATCCTGCCAACCCAGTCGAGATCGGGGTATACCCTGCGCTGTGTTCCGGCTGTTCAACTGCAGCGTTGCGAACCTCCCACACCAAGCGGCCCAGTCTCGCAATAAGTGGGGGATCCTCAACT
>R2_CGAGATCGGGGT_269_2 <unknown description>
GTCCTTCCCGGGCCAGGCTGTCACTGGGAATGCTGCACCCGGGTGAGTCGTGATTTCTTTCCAGGGCGCCGGGGAGGAATCCTGCCAACCCAGTCGAGATCGGGGTATACCCTGCGCTGTGTTCCGCGAGATCGGGGTCAGCGTTGCGAACCTCCCACACCAAGCGGCCCAGTCTCGCAATAAGTGGGGGATCCTCAACT
>R2_CGAGATCGGGGT_269_3 <unknown description>
GTCCTTCCCGGGCCAGGCTGTCACTGGGAATGCTGCACCCGGGTGAGTCGTGATTTCTTTCCCGAGATCGGGGTAGGAATCCTGCCAACCCAGTCGAGATCGGGGTATACCCTGCGCTGTGTTCCGCGAGATCGGGGTCAGCGTTGCGAACCTCCCACACCAAGCGGCCCAGTCTCGCAATAAGTGGGGGATCCTCAACT
>R2_CGAGCCAAC_270_1 <unknown description>
GTCCTTCCCGGGCCAGGCTGTCACTGGGAATGCTGCACCCGGGTGAGTCGTGATTTCTTTCCAGGGCGCCGGGGAGGAATCCTGCCAACCCAGTAACGAGCCAACCATACCCTGCGCTGTGTTCCGGCTGTTCAACTGCAGCGTTGCGAACCTCCCACACCAAGCGGCCCAGTCTCGCAATAAGTGGGGGATCCTCAACT
>R2_CGAGCCAAC_270_2 <unknown description>
GTCCTTCCCGGGCCAGGCTGTCACTGGGAATGCTGCACCCGGGTGAGTCGTGATTTCTTTCCAGGGCGCCGGGGAGGAATCCTGCCAACCCAGTAACGAGCCAACCATACCCTGCGCTGTGTTCCCGAGCCAACACTGCAGCGTTGCGAACCTCCCACACCAAGCGGCCCAGTCTCGCAATAAGTGGGGGATCCTCAACT
>R2_CGAGCCAAC_270_3 <unknown description>
GTCCTTCCCGGGCCAGGCTGTCACTGGGAATGCTGCACCCGGGTGAGTCGTGATTTCTTTCCAGGGCCGAGCCAACGAATCCTGCCAACCCAGTAACGAGCCAACCATACCCTGCGCTGTGTTCCCGAGCCAACACTGCAGCGTTGCGAACCTCCCACACCAAGCGGCCCAGTCTCGCAATAAGTGGGGGATCCTCAACT
>R2_CGAGCTGCTG_271_1 <unknown description>
GTCCTTCCCGGGCCAGGCTGTCACTGGGAATGCTGCACCCGGGTGAGTCGTGATTTCTTTCCAGGGCGCCGGGGAGGAATCCTGCCAACCCAGTACGAGCTGCTGCATACCCTGCGCTGTGTTCCGGCTGTTCAACTGCAGCGTTGCGAACCTCCCACACCAAGCGGCCCAGTCTCGCAATAAGTGGGGGATCCTCAACT
>R2_CGAGCTGCTG_271_2 <unknown description>
GTCCTTCCCGGGCCAGGCTGTCACTGGGAATGCTGCACCCGGGTGAGTCGTGATTTCTTTCCAGGGCGCCGGGGAGGAATCCTGCCAACCCAGTACGAGCTGCTGCATACCCTGCGCTGTGTTCCCGAGCTGCTGCTGCAGCGTTGCGAACCTCCCACACCAAGCGGCCCAGTCTCGCAATAAGTGGGGGATCCTCAACT
>R2_CGAGCTGCTG_271_3 <unknown description>
GTCCTTCCCGGGCCAGGCTGTCACTGGGAATGCTGCACCCGGGTGAGTCGTGATTTCTTTCCAGGCGAGCTGCTGGGAATCCTGCCAACCCAGTACGAGCTGCTGCATACCCTGCGCTGTGTTCCCGAGCTGCTGCTGCAGCGTTGCGAACCTCCCACACCAAGCGGCCCAGTCTCGCAATAAGTGGGGGATCCTCAACT
>R2_CGAGCTGCTGAA_272_1 <unknown description>
GTCCTTCCCGGGCCAGGCTGTCACTGGGAATGCTGCACCCGGGTGAGTCGTGATTTCTTTCCAGGGCGCCGGGGAGGAATCCTGCCAACCCAGTCGAGCTGCTGAAATACCCTGCGCTGTGTTCCGGCTGTTCAACTGCAGCGTTGCGAACCTCCCACACCAAGCGGCCCAGTCTCGCAATAAGTGGGGGATCCTCAACT
>R2_CGAGCTGCTGAA_272_2 <unknown description>
GTCCTTCCCGGGCCAGGCTGTCACTGGGAATGCTGCACCCGGGTGAGTCGTGATTTCTTTCCAGGGCGCCGGGGAGGAATCCTGCCAACCCAGTCGAGCTGCTGAAATACCCTGCGCTGTGTTCCGCGAGCTGCTGAACAGCGTTGCGAACCTCCCACACCAAGCGGCCCAGTCTCGCAATAAGTGGGGGATCCTCAACT
>R2_CGAGCTGCTGAA_272_3 <unknown description>
GTCCTTCCCGGGCCAGGCTGTCACTGGGAATGCTGCACCCGGGTGAGTCGTGATTTCTTTCCCGAGCTGCTGAAAGGAATCCTGCCAACCCAGTCGAGCTGCTGAAATACCCTGCGCTGTGTTCCGCGAGCTGCTGAACAGCGTTGCGAACCTCCCACACCAAGCGGCCCAGTCTCGCAATAAGTGGGGGATCCTCAACT
>R2_CGAGCTTCTGGA_273_1 <unknown description>
GTCCTTCCCGGGCCAGGCTGTCACTGGGAATGCTGCACCCGGGTGAGTCGTGATTTCTTTCCAGGGCGCCGGGGAGGAATCCTGCCAACCCAGTCGAGCTTCTGGAATACCCTGCGCTGTGTTCCGGCTGTTCAACTGCAGCGTTGCGAACCTCCCACACCAAGCGGCCCAGTCTCGCAATAAGTGGGGGATCCTCAACT
>R2_CGAGCTTCTGGA_273_2 <unknown description>
GTCCTTCCCGGGCCAGGCTGTCACTGGGAATGCTGCACCCGGGTGAGTCGTGATTTCTTTCCAGGGCGCCGGGGAGGAATCCTGCCAACCCAGTCGAGCTTCTGGAATACCCTGCGCTGTGTTCCGCGAGCTTCTGGACAGCGTTGCGAACCTCCCACACCAAGCGGCCCAGTCTCGCAATAAGTGGGGGATCCTCAACT
>R2_CGAGCTTCTGGA_273_3 <unknown description>
GTCCTTCCCGGGCCAGGCTGTCACTGGGAATGCTGCACCCGGGTGAGTCGTGATTTCTTTCCCGAGCTTCTGGAAGGAATCCTGCCAACCCAGTCGAGCTTCTGGAATACCCTGCGCTGTGTTCCGCGAGCTTCTGGACAGCGTTGCGAACCTCCCACACCAAGCGGCCCAGTCTCGCAATAAGTGGGGGATCCTCAACT
>R2_CGAGGACATGCC_274_1 <unknown description>
GTCCTTCCCGGGCCAGGCTGTCACTGGGAATGCTGCACCCGGGTGAGTCGTGATTTCTTTCCAGGGCGCCGGGGAGGAATCCTGCCAACCCAGTCGAGGACATGCCATACCCTGCGCTGTGTTCCGGCTGTTCAACTGCAGCGTTGCGAACCTCCCACACCAAGCGGCCCAGTCTCGCAATAAGTGGGGGATCCTCAACT
>R2_CGAGGACATGCC_274_2 <unknown description>
GTCCTTCCCGGGCCAGGCTGTCACTGGGAATGCTGCACCCGGGTGAGTCGTGATTTCTTTCCAGGGCGCCGGGGAGGAATCCTGCCAACCCAGTCGAGGACATGCCATACCCTGCGCTGTGTTCCGCGAGGACATGCCCAGCGTTGCGAACCTCCCACACCAAGCGGCCCAGTCTCGCAATAAGTGGGGGATCCTCAACT
>R2_CGAGGACATGCC_274_3 <unknown description>
GTCCTTCCCGGGCCAGGCTGTCACTGGGAATGCTGCACCCGGGTGAGTCGTGATTTCTTTCCCGAGGACATGCCAGGAATCCTGCCAACCCAGTCGAGGACATGCCATACCCTGCGCTGTGTTCCGCGAGGACATGCCCAGCGTTGCGAACCTCCCACACCAAGCGGCCCAGTCTCGCAATAAGTGGGGGATCCTCAACT
>R2_CGAGGTCG_275_1 <unknown description>
GTCCTTCCCGGGCCAGGCTGTCACTGGGAATGCTGCACCCGGGTGAGTCGTGATTTCTTTCCAGGGCGCCGGGGAGGAATCCTGCCAACCCAGTAACGAGGTCGGCATACCCTGCGCTGTGTTCCGGCTGTTCAACTGCAGCGTTGCGAACCTCCCACACCAAGCGGCCCAGTCTCGCAATAAGTGGGGGATCCTCAACT
>R2_CGAGGTCG_275_2 <unknown description>
GTCCTTCCCGGGCCAGGCTGTCACTGGGAATGCTGCACCCGGGTGAGTCGTGATTTCTTTCCAGGGCGCCGGGGAGGAATCCTGCCAACCCAGTAACGAGGTCGGCATACCCTGCGCTGTGTTCCGAGGTCGCAACTGCAGCGTTGCGAACCTCCCACACCAAGCGGCCCAGTCTCGCAATAAGTGGGGGATCCTCAACT
>R2_CGAGGTCG_275_3 <unknown description>
GTCCTTCCCGGGCCAGGCTGTCACTGGGAATGCTGCACCCGGGTGAGTCGTGATTTCTTTCCAGGGCGCGAGGTCGGAATCCTGCCAACCCAGTAACGAGGTCGGCATACCCTGCGCTGTGTTCCGAGGTCGCAACTGCAGCGTTGCGAACCTCCCACACCAAGCGGCCCAGTCTCGCAATAAGTGGGGGATCCTCAACT
>R2_CGAGTGCGGTC_276_1 <unknown description>
GTCCTTCCCGGGCCAGGCTGTCACTGGGAATGCTGCACCCGGGTGAGTCGTGATTTCTTTCCAGGGCGCCGGGGAGGAATCCTGCCAACCCAGTACGAGTGCGGTCATACCCTGCGCTGTGTTCCGGCTGTTCAACTGCAGCGTTGCGAACCTCCCACACCAAGCGGCCCAGTCTCGCAATAAGTGGGGGATCCTCAACT
>R2_CGAGTGCGGTC_276_2 <unknown description>
GTCCTTCCCGGGCCAGGCTGTCACTGGGAATGCTGCACCCGGGTGAGTCGTGATTTCTTTCCAGGGCGCCGGGGAGGAATCCTGCCAACCCAGTACGAGTGCGGTCATACCCTGCGCTGTGTTCCGCGAGTGCGGTCGCAGCGTTGCGAACCTCCCACACCAAGCGGCCCAGTCTCGCAATAAGTGGGGGATCCTCAACT
>R2_CGAGTGCGGTC_276_3 <unknown description>
GTCCTTCCCGGGCCAGGCTGTCACTGGGAATGCTGCACCCGGGTGAGTCGTGATTTCTTTCCAGCGAGTGCGGTCGGAATCCTGCCAACCCAGTACGAGTGCGGTCATACCCTGCGCTGTGTTCCGCGAGTGCGGTCGCAGCGTTGCGAACCTCCCACACCAAGCGGCCCAGTCTCGCAATAAGTGGGGGATCCTCAACT
>R2_CGATCCTCC_277_1 <unknown description>
GTCCTTCCCGGGCCAGGCTGTCACTGGGAATGCTGCACCCGGGTGAGTCGTGATTTCTTTCCAGGGCGCCGGGGAGGAATCCTGCCAACCCAGTAACGATCCTCCCATACCCTGCGCTGTGTTCCGGCTGTTCAACTGCAGCGTTGCGAACCTCCCACACCAAGCGGCCCAGTCTCGCAATAAGTGGGGGATCCTCAACT
>R2_CGATCCTCC_277_2 <unknown description>
GTCCTTCCCGGGCCAGGCTGTCACTGGGAATGCTGCACCCGGGTGAGTCGTGATTTCTTTCCAGGGCGCCGGGGAGGAATCCTGCCAACCCAGTAACGATCCTCCCATACCCTGCGCTGTGTTCCCGATCCTCCACTGCAGCGTTGCGAACCTCCCACACCAAGCGGCCCAGTCTCGCAATAAGTGGGGGATCCTCAACT
>R2_CGATCCTCC_277_3 <unknown description>
GTCCTTCCCGGGCCAGGCTGTCACTGGGAATGCTGCACCCGGGTGAGTCGTGATTTCTTTCCAGGGCCGATCCTCCGAATCCTGCCAACCCAGTAACGATCCTCCCATACCCTGCGCTGTGTTCCCGATCCTCCACTGCAGCGTTGCGAACCTCCCACACCAAGCGGCCCAGTCTCGCAATAAGTGGGGGATCCTCAACT
>R2_CGCACCC_278_1 <unknown description>
GTCCTTCCCGGGCCAGGCTGTCACTGGGAATGCTGCACCCGGGTGAGTCGTGATTTCTTTCCAGGGCGCCGGGGAGGAATCCTGCCAACCCAGTAACCGCACCCGCATACCCTGCGCTGTGTTCCGGCTGTTCAACTGCAGCGTTGCGAACCTCCCACACCAAGCGGCCCAGTCTCGCAATAAGTGGGGGATCCTCAACT
>R2_CGCACCC_278_2 <unknown description>
GTCCTTCCCGGGCCAGGCTGTCACTGGGAATGCTGCACCCGGGTGAGTCGTGATTTCTTTCCAGGGCGCCGGGGAGGAATCCTGCCAACCCAGTAACCGCACCCGCATACCCTGCGCTGTGTTCCGCACCCTCAACTGCAGCGTTGCGAACCTCCCACACCAAGCGGCCCAGTCTCGCAATAAGTGGGGGATCCTCAACT
>R2_CGCACCC_278_3 <unknown description>
GTCCTTCCCGGGCCAGGCTGTCACTGGGAATGCTGCACCCGGGTGAGTCGTGATTTCTTTCCAGGGCGCCCGCACCCAATCCTGCCAACCCAGTAACCGCACCCGCATACCCTGCGCTGTGTTCCGCACCCTCAACTGCAGCGTTGCGAACCTCCCACACCAAGCGGCCCAGTCTCGCAATAAGTGGGGGATCCTCAACT
>R2_CGCAGCGCCGG_279_1 <unknown description>
GTCCTTCCCGGGCCAGGCTGTCACTGGGAATGCTGCACCCGGGTGAGTCGTGATTTCTTTCCAGGGCGCCGGGGAGGAATCCTGCCAACCCAGTACGCAGCGCCGGATACCCTGCGCTGTGTTCCGGCTGTTCAACTGCAGCGTTGCGAACCTCCCACACCAAGCGGCCCAGTCTCGCAATAAGTGGGGGATCCTCAACT
>R2_CGCAGCGCCGG_279_2 <unknown description>
GTCCTTCCCGGGCCAGGCTGTCACTGGGAATGCTGCACCCGGGTGAGTCGTGATTTCTTTCCAGGGCGCCGGGGAGGAATCCTGCCAACCCAGTACGCAGCGCCGGATACCCTGCGCTGTGTTCCGCGCAGCGCCGGGCAGCGTTGCGAACCTCCCACACCAAGCGGCCCAGTCTCGCAATAAGTGGGGGATCCTCAACT
>R2_CGCAGCGCCGG_279_3 <unknown description>
GTCCTTCCCGGGCCAGGCTGTCACTGGGAATGCTGCACCCGGGTGAGTCGTGATTTCTTTCCAGCGCAGCGCCGGGGAATCCTGCCAACCCAGTACGCAGCGCCGGATACCCTGCGCTGTGTTCCGCGCAGCGCCGGGCAGCGTTGCGAACCTCCCACACCAAGCGGCCCAGTCTCGCAATAAGTGGGGGATCCTCAACT
>R2_CGCCCATGCAGGT_280_1 <unknown description>
GTCCTTCCCGGGCCAGGCTGTCACTGGGAATGCTGCACCCGGGTGAGTCGTGATTTCTTTCCAGGGCGCCGGGGAGGAATCCTGCCAACCCAGTCGCCCATGCAGGTTACCCTGCGCTGTGTTCCGGCTGTTCAACTGCAGCGTTGCGAACCTCCCACACCAAGCGGCCCAGTCTCGCAATAAGTGGGGGATCCTCAACT
>R2_CGCCCATGCAGGT_280_2 <unknown description>
GTCCTTCCCGGGCCAGGCTGTCACTGGGAATGCTGCACCCGGGTGAGTCGTGATTTCTTTCCAGGGCGCCGGGGAGGAATCCTGCCAACCCAGTCGCCCATGCAGGTTACCCTGCGCTGTGTTCCGGCGCCCATGCAGGTGCGTTGCGAACCTCCCACACCAAGCGGCCCAGTCTCGCAATAAGTGGGGGATCCTCAACT
>R2_CGCCCATGCAGGT_280_3 <unknown description>
GTCCTTCCCGGGCCAGGCTGTCACTGGGAATGCTGCACCCGGGTGAGTCGTGATTTCTTTCCGCCCATGCAGGTAGGAATCCTGCCAACCCAGTCGCCCATGCAGGTTACCCTGCGCTGTGTTCCGGCGCCCATGCAGGTGCGTTGCGAACCTCCCACACCAAGCGGCCCAGTCTCGCAATAAGTGGGGGATCCTCAACT
>R2_CGCCCCTTCAC_281_1 <unknown description>
GTCCTTCCCGGGCCAGGCTGTCACTGGGAATGCTGCACCCGGGTGAGTCGTGATTTCTTTCCAGGGCGCCGGGGAGGAATCCTGCCAACCCAGTACGCCCCTTCACATACCCTGCGCTGTGTTCCGGCTGTTCAACTGCAGCGTTGCGAACCTCCCACACCAAGCGGCCCAGTCTCGCAATAAGTGGGGGATCCTCAACT
>R2_CGCCCCTTCAC_281_2 <unknown description>
GTCCTTCCCGGGCCAGGCTGTCACTGGGAATGCTGCACCCGGGTGAGTCGTGATTTCTTTCCAGGGCGCCGGGGAGGAATCCTGCCAACCCAGTACGCCCCTTCACATACCCTGCGCTGTGTTCCGCGCCCCTTCACGCAGCGTTGCGAACCTCCCACACCAAGCGGCCCAGTCTCGCAATAAGTGGGGGATCCTCAACT
>R2_CGCCCCTTCAC_281_3 <unknown description>
GTCCTTCCCGGGCCAGGCTGTCACTGGGAATGCTGCACCCGGGTGAGTCGTGATTTCTTTCCAGCGCCCCTTCACGGAATCCTGCCAACCCAGTACGCCCCTTCACATACCCTGCGCTGTGTTCCGCGCCCCTTCACGCAGCGTTGCGAACCTCCCACACCAAGCGGCCCAGTCTCGCAATAAGTGGGGGATCCTCAACT
>R2_CGCCGCC_282_1 <unknown description>
GTCCTTCCCGGGCCAGGCTGTCACTGGGAATGCTGCACCCGGGTGAGTCGTGATTTCTTTCCAGGGCGCCGGGGAGGAATCCTGCCAACCCAGTAACCGCCGCCGCATACCCTGCGCTGTGTTCCGGCTGTTCAACTGCAGCGTTGCGAACCTCCCACACCAAGCGGCCCAGTCTCGCAATAAGTGGGGGATCCTCAACT
>R2_CGCCGCC_282_2 <unknown description>
GTCCTTCCCGGGCCAGGCTGTCACTGGGAATGCTGCACCCGGGTGAGTCGTGATTTCTTTCCAGGGCGCCGGGGAGGAATCCTGCCAACCCAGTAACCGCCGCCGCATACCCTGCGCTGTGTTCCGCCGCCTCAACTGCAGCGTTGCGAACCTCCCACACCAAGCGGCCCAGTCTCGCAATAAGTGGGGGATCCTCAACT
>R2_CGCCGCC_282_3 <unknown description>
GTCCTTCCCGGGCCAGGCTGTCACTGGGAATGCTGCACCCGGGTGAGTCGTGATTTCTTTCCAGGGCGCCCGCCGCCAATCCTGCCAACCCAGTAACCGCCGCCGCATACCCTGCGCTGTGTTCCGCCGCCTCAACTGCAGCGTTGCGAACCTCCCACACCAAGCGGCCCAGTCTCGCAATAAGTGGGGGATCCTCAACT
>R2_CGCCGTGCC_283_1 <unknown description>
GTCCTTCCCGGGCCAGGCTGTCACTGGGAATGCTGCACCCGGGTGAGTCGTGATTTCTTTCCAGGGCGCCGGGGAGGAATCCTGCCAACCCAGTAACGCCGTGCCCATACCCTGCGCTGTGTTCCGGCTGTTCAACTGCAGCGTTGCGAACCTCCCACACCAAGCGGCCCAGTCTCGCAATAAGTGGGGGATCCTCAACT
>R2_CGCCGTGCC_283_2 <unknown description>
GTCCTTCCCGGGCCAGGCTGTCACTGGGAATGCTGCACCCGGGTGAGTCGTGATTTCTTTCCAGGGCGCCGGGGAGGAATCCTGCCAACCCAGTAACGCCGTGCCCATACCCTGCGCTGTGTTCCCGCCGTGCCACTGCAGCGTTGCGAACCTCCCACACCAAGCGGCCCAGTCTCGCAATAAGTGGGGGATCCTCAACT
>R2_CGCCGTGCC_283_3 <unknown description>
GTCCTTCCCGGGCCAGGCTGTCACTGGGAATGCTGCACCCGGGTGAGTCGTGATTTCTTTCCAGGGCCGCCGTGCCGAATCCTGCCAACCCAGTAACGCCGTGCCCATACCCTGCGCTGTGTTCCCGCCGTGCCACTGCAGCGTTGCGAACCTCCCACACCAAGCGGCCCAGTCTCGCAATAAGTGGGGGATCCTCAACT
>R2_CGCCGTGCCCCG_284_1 <unknown description>
GTCCTTCCCGGGCCAGGCTGTCACTGGGAATGCTGCACCCGGGTGAGTCGTGATTTCTTTCCAGGGCGCCGGGGAGGAATCCTGCCAACCCAGTCGCCGTGCCCCGATACCCTGCGCTGTGTTCCGGCTGTTCAACTGCAGCGTTGCGAACCTCCCACACCAAGCGGCCCAGTCTCGCAATAAGTGGGGGATCCTCAACT
>R2_CGCCGTGCCCCG_284_2 <unknown description>
GTCCTTCCCGGGCCAGGCTGTCACTGGGAATGCTGCACCCGGGTGAGTCGTGATTTCTTTCCAGGGCGCCGGGGAGGAATCCTGCCAACCCAGTCGCCGTGCCCCGATACCCTGCGCTGTGTTCCGCGCCGTGCCCCGCAGCGTTGCGAACCTCCCACACCAAGCGGCCCAGTCTCGCAATAAGTGGGGGATCCTCAACT
>R2_CGCCGTGCCCCG_284_3 <unknown description>
GTCCTTCCCGGGCCAGGCTGTCACTGGGAATGCTGCACCCGGGTGAGTCGTGATTTCTTTCCCGCCGTGCCCCGAGGAATCCTGCCAACCCAGTCGCCGTGCCCCGATACCCTGCGCTGTGTTCCGCGCCGTGCCCCGCAGCGTTGCGAACCTCCCACACCAAGCGGCCCAGTCTCGCAATAAGTGGGGGATCCTCAACT
>R2_CGCCGTTCGC_285_1 <unknown description>
GTCCTTCCCGGGCCAGGCTGTCACTGGGAATGCTGCACCCGGGTGAGTCGTGATTTCTTTCCAGGGCGCCGGGGAGGAATCCTGCCAACCCAGTACGCCGTTCGCCATACCCTGCGCTGTGTTCCGGCTGTTCAACTGCAGCGTTGCGAACCTCCCACACCAAGCGGCCCAGTCTCGCAATAAGTGGGGGATCCTCAACT
>R2_CGCCGTTCGC_285_2 <unknown description>
GTCCTTCCCGGGCCAGGCTGTCACTGGGAATGCTGCACCCGGGTGAGTCGTGATTTCTTTCCAGGGCGCCGGGGAGGAATCCTGCCAACCCAGTACGCCGTTCGCCATACCCTGCGCTGTGTTCCCGCCGTTCGCCTGCAGCGTTGCGAACCTCCCACACCAAGCGGCCCAGTCTCGCAATAAGTGGGGGATCCTCAACT
>R2_CGCCGTTCGC_285_3 <unknown description>
GTCCTTCCCGGGCCAGGCTGTCACTGGGAATGCTGCACCCGGGTGAGTCGTGATTTCTTTCCAGGCGCCGTTCGCGGAATCCTGCCAACCCAGTACGCCGTTCGCCATACCCTGCGCTGTGTTCCCGCCGTTCGCCTGCAGCGTTGCGAACCTCCCACACCAAGCGGCCCAGTCTCGCAATAAGTGGGGGATCCTCAACT
>R2_CGCCGTTGGC_286_1 <unknown description>
GTCCTTCCCGGGCCAGGCTGTCACTGGGAATGCTGCACCCGGGTGAGTCGTGATTTCTTTCCAGGGCGCCGGGGAGGAATCCTGCCAACCCAGTACGCCGTTGGCCATACCCTGCGCTGTGTTCCGGCTGTTCAACTGCAGCGTTGCGAACCTCCCACACCAAGCGGCCCAGTCTCGCAATAAGTGGGGGATCCTCAACT
>R2_CGCCGTTGGC_286_2 <unknown description>
GTCCTTCCCGGGCCAGGCTGTCACTGGGAATGCTGCACCCGGGTGAGTCGTGATTTCTTTCCAGGGCGCCGGGGAGGAATCCTGCCAACCCAGTACGCCGTTGGCCATACCCTGCGCTGTGTTCCCGCCGTTGGCCTGCAGCGTTGCGAACCTCCCACACCAAGCGGCCCAGTCTCGCAATAAGTGGGGGATCCTCAACT
>R2_CGCCGTTGGC_286_3 <unknown description>
GTCCTTCCCGGGCCAGGCTGTCACTGGGAATGCTGCACCCGGGTGAGTCGTGATTTCTTTCCAGGCGCCGTTGGCGGAATCCTGCCAACCCAGTACGCCGTTGGCCATACCCTGCGCTGTGTTCCCGCCGTTGGCCTGCAGCGTTGCGAACCTCCCACACCAAGCGGCCCAGTCTCGCAATAAGTGGGGGATCCTCAACT
>R2_CGCGACGGC_287_1 <unknown description>
GTCCTTCCCGGGCCAGGCTGTCACTGGGAATGCTGCACCCGGGTGAGTCGTGATTTCTTTCCAGGGCGCCGGGGAGGAATCCTGCCAACCCAGTAACGCGACGGCCATACCCTGCGCTGTGTTCCGGCTGTTCAACTGCAGCGTTGCGAACCTCCCACACCAAGCGGCCCAGTCTCGCAATAAGTGGGGGATCCTCAACT
>R2_CGCGACGGC_287_2 <unknown description>
GTCCTTCCCGGGCCAGGCTGTCACTGGGAATGCTGCACCCGGGTGAGTCGTGATTTCTTTCCAGGGCGCCGGGGAGGAATCCTGCCAACCCAGTAACGCGACGGCCATACCCTGCGCTGTGTTCCCGCGACGGCACTGCAGCGTTGCGAACCTCCCACACCAAGCGGCCCAGTCTCGCAATAAGTGGGGGATCCTCAACT
>R2_CGCGACGGC_287_3 <unknown description>
GTCCTTCCCGGGCCAGGCTGTCACTGGGAATGCTGCACCCGGGTGAGTCGTGATTTCTTTCCAGGGCCGCGACGGCGAATCCTGCCAACCCAGTAACGCGACGGCCATACCCTGCGCTGTGTTCCCGCGACGGCACTGCAGCGTTGCGAACCTCCCACACCAAGCGGCCCAGTCTCGCAATAAGTGGGGGATCCTCAACT
>R2_CGCGAGCTTCT_288_1 <unknown description>
GTCCTTCCCGGGCCAGGCTGTCACTGGGAATGCTGCACCCGGGTGAGTCGTGATTTCTTTCCAGGGCGCCGGGGAGGAATCCTGCCAACCCAGTACGCGAGCTTCTATACCCTGCGCTGTGTTCCGGCTGTTCAACTGCAGCGTTGCGAACCTCCCACACCAAGCGGCCCAGTCTCGCAATAAGTGGGGGATCCTCAACT
>R2_CGCGAGCTTCT_288_2 <unknown description>
GTCCTTCCCGGGCCAGGCTGTCACTGGGAATGCTGCACCCGGGTGAGTCGTGATTTCTTTCCAGGGCGCCGGGGAGGAATCCTGCCAACCCAGTACGCGAGCTTCTATACCCTGCGCTGTGTTCCGCGCGAGCTTCTGCAGCGTTGCGAACCTCCCACACCAAGCGGCCCAGTCTCGCAATAAGTGGGGGATCCTCAACT
>R2_CGCGAGCTTCT_288_3 <unknown description>
GTCCTTCCCGGGCCAGGCTGTCACTGGGAATGCTGCACCCGGGTGAGTCGTGATTTCTTTCCAGCGCGAGCTTCTGGAATCCTGCCAACCCAGTACGCGAGCTTCTATACCCTGCGCTGTGTTCCGCGCGAGCTTCTGCAGCGTTGCGAACCTCCCACACCAAGCGGCCCAGTCTCGCAATAAGTGGGGGATCCTCAACT
>R2_CGCGCCCGC_289_1 <unknown description>
GTCCTTCCCGGGCCAGGCTGTCACTGGGAATGCTGCACCCGGGTGAGTCGTGATTTCTTTCCAGGGCGCCGGGGAGGAATCCTGCCAACCCAGTAACGCGCCCGCCATACCCTGCGCTGTGTTCCGGCTGTTCAACTGCAGCGTTGCGAACCTCCCACACCAAGCGGCCCAGTCTCGCAATAAGTGGGGGATCCTCAACT
>R2_CGCGCCCGC_289_2 <unknown description>
GTCCTTCCCGGGCCAGGCTGTCACTGGGAATGCTGCACCCGGGTGAGTCGTGATTTCTTTCCAGGGCGCCGGGGAGGAATCCTGCCAACCCAGTAACGCGCCCGCCATACCCTGCGCTGTGTTCCCGCGCCCGCACTGCAGCGTTGCGAACCTCCCACACCAAGCGGCCCAGTCTCGCAATAAGTGGGGGATCCTCAACT
>R2_CGCGCCCGC_289_3 <unknown description>
GTCCTTCCCGGGCCAGGCTGTCACTGGGAATGCTGCACCCGGGTGAGTCGTGATTTCTTTCCAGGGCCGCGCCCGCGAATCCTGCCAACCCAGTAACGCGCCCGCCATACCCTGCGCTGTGTTCCCGCGCCCGCACTGCAGCGTTGCGAACCTCCCACACCAAGCGGCCCAGTCTCGCAATAAGTGGGGGATCCTCAACT
>R2_CGCGCCTC_290_1 <unknown description>
GTCCTTCCCGGGCCAGGCTGTCACTGGGAATGCTGCACCCGGGTGAGTCGTGATTTCTTTCCAGGGCGCCGGGGAGGAATCCTGCCAACCCAGTAACGCGCCTCGCATACCCTGCGCTGTGTTCCGGCTGTTCAACTGCAGCGTTGCGAACCTCCCACACCAAGCGGCCCAGTCTCGCAATAAGTGGGGGATCCTCAACT
>R2_CGCGCCTC_290_2 <unknown description>
GTCCTTCCCGGGCCAGGCTGTCACTGGGAATGCTGCACCCGGGTGAGTCGTGATTTCTTTCCAGGGCGCCGGGGAGGAATCCTGCCAACCCAGTAACGCGCCTCGCATACCCTGCGCTGTGTTCCGCGCCTCCAACTGCAGCGTTGCGAACCTCCCACACCAAGCGGCCCAGTCTCGCAATAAGTGGGGGATCCTCAACT
>R2_CGCGCCTC_290_3 <unknown description>
GTCCTTCCCGGGCCAGGCTGTCACTGGGAATGCTGCACCCGGGTGAGTCGTGATTTCTTTCCAGGGCGCGCGCCTCGAATCCTGCCAACCCAGTAACGCGCCTCGCATACCCTGCGCTGTGTTCCGCGCCTCCAACTGCAGCGTTGCGAACCTCCCACACCAAGCGGCCCAGTCTCGCAATAAGTGGGGGATCCTCAACT
>R2_CGCGCCTGC_291_1 <unknown description>
GTCCTTCCCGGGCCAGGCTGTCACTGGGAATGCTGCACCCGGGTGAGTCGTGATTTCTTTCCAGGGCGCCGGGGAGGAATCCTGCCAACCCAGTAACGCGCCTGCCATACCCTGCGCTGTGTTCCGGCTGTTCAACTGCAGCGTTGCGAACCTCCCACACCAAGCGGCCCAGTCTCGCAATAAGTGGGGGATCCTCAACT
>R2_CGCGCCTGC_291_2 <unknown description>
GTCCTTCCCGGGCCAGGCTGTCACTGGGAATGCTGCACCCGGGTGAGTCGTGATTTCTTTCCAGGGCGCCGGGGAGGAATCCTGCCAACCCAGTAACGCGCCTGCCATACCCTGCGCTGTGTTCCCGCGCCTGCACTGCAGCGTTGCGAACCTCCCACACCAAGCGGCCCAGTCTCGCAATAAGTGGGGGATCCTCAACT
>R2_CGCGCCTGC_291_3 <unknown description>
GTCCTTCCCGGGCCAGGCTGTCACTGGGAATGCTGCACCCGGGTGAGTCGTGATTTCTTTCCAGGGCCGCGCCTGCGAATCCTGCCAACCCAGTAACGCGCCTGCCATACCCTGCGCTGTGTTCCCGCGCCTGCACTGCAGCGTTGCGAACCTCCCACACCAAGCGGCCCAGTCTCGCAATAAGTGGGGGATCCTCAACT
>R2_CGCGCGAG_292_1 <unknown description>
GTCCTTCCCGGGCCAGGCTGTCACTGGGAATGCTGCACCCGGGTGAGTCGTGATTTCTTTCCAGGGCGCCGGGGAGGAATCCTGCCAACCCAGTAACGCGCGAGGCATACCCTGCGCTGTGTTCCGGCTGTTCAACTGCAGCGTTGCGAACCTCCCACACCAAGCGGCCCAGTCTCGCAATAAGTGGGGGATCCTCAACT
>R2_CGCGCGAG_292_2 <unknown description>
GTCCTTCCCGGGCCAGGCTGTCACTGGGAATGCTGCACCCGGGTGAGTCGTGATTTCTTTCCAGGGCGCCGGGGAGGAATCCTGCCAACCCAGTAACGCGCGAGGCATACCCTGCGCTGTGTTCCGCGCGAGCAACTGCAGCGTTGCGAACCTCCCACACCAAGCGGCCCAGTCTCGCAATAAGTGGGGGATCCTCAACT
>R2_CGCGCGAG_292_3 <unknown description>
GTCCTTCCCGGGCCAGGCTGTCACTGGGAATGCTGCACCCGGGTGAGTCGTGATTTCTTTCCAGGGCGCGCGCGAGGAATCCTGCCAACCCAGTAACGCGCGAGGCATACCCTGCGCTGTGTTCCGCGCGAGCAACTGCAGCGTTGCGAACCTCCCACACCAAGCGGCCCAGTCTCGCAATAAGTGGGGGATCCTCAACT
>R2_CGCGCGCG_293_1 <unknown description>
GTCCTTCCCGGGCCAGGCTGTCACTGGGAATGCTGCACCCGGGTGAGTCGTGATTTCTTTCCAGGGCGCCGGGGAGGAATCCTGCCAACCCAGTAACGCGCGCGGCATACCCTGCGCTGTGTTCCGGCTGTTCAACTGCAGCGTTGCGAACCTCCCACACCAAGCGGCCCAGTCTCGCAATAAGTGGGGGATCCTCAACT
>R2_CGCGCGCG_293_2 <unknown description>
GTCCTTCCCGGGCCAGGCTGTCACTGGGAATGCTGCACCCGGGTGAGTCGTGATTTCTTTCCAGGGCGCCGGGGAGGAATCCTGCCAACCCAGTAACGCGCGCGGCATACCCTGCGCTGTGTTCCGCGCGCGCAACTGCAGCGTTGCGAACCTCCCACACCAAGCGGCCCAGTCTCGCAATAAGTGGGGGATCCTCAACT
>R2_CGCGCGCG_293_3 <unknown description>
GTCCTTCCCGGGCCAGGCTGTCACTGGGAATGCTGCACCCGGGTGAGTCGTGATTTCTTTCCAGGGCGCGCGCGCGGAATCCTGCCAACCCAGTAACGCGCGCGGCATACCCTGCGCTGTGTTCCGCGCGCGCAACTGCAGCGTTGCGAACCTCCCACACCAAGCGGCCCAGTCTCGCAATAAGTGGGGGATCCTCAACT
>R2_CGCGCGCGC_294_1 <unknown description>
GTCCTTCCCGGGCCAGGCTGTCACTGGGAATGCTGCACCCGGGTGAGTCGTGATTTCTTTCCAGGGCGCCGGGGAGGAATCCTGCCAACCCAGTAACGCGCGCGCCATACCCTGCGCTGTGTTCCGGCTGTTCAACTGCAGCGTTGCGAACCTCCCACACCAAGCGGCCCAGTCTCGCAATAAGTGGGGGATCCTCAACT
>R2_CGCGCGCGC_294_2 <unknown description>
GTCCTTCCCGGGCCAGGCTGTCACTGGGAATGCTGCACCCGGGTGAGTCGTGATTTCTTTCCAGGGCGCCGGGGAGGAATCCTGCCAACCCAGTAACGCGCGCGCCATACCCTGCGCTGTGTTCCCGCGCGCGCACTGCAGCGTTGCGAACCTCCCACACCAAGCGGCCCAGTCTCGCAATAAGTGGGGGATCCTCAACT
>R2_CGCGCGCGC_294_3 <unknown description>
GTCCTTCCCGGGCCAGGCTGTCACTGGGAATGCTGCACCCGGGTGAGTCGTGATTTCTTTCCAGGGCCGCGCGCGCGAATCCTGCCAACCCAGTAACGCGCGCGCCATACCCTGCGCTGTGTTCCCGCGCGCGCACTGCAGCGTTGCGAACCTCCCACACCAAGCGGCCCAGTCTCGCAATAAGTGGGGGATCCTCAACT
>R2_CGCGCGCTGGC_295_1 <unknown description>
GTCCTTCCCGGGCCAGGCTGTCACTGGGAATGCTGCACCCGGGTGAGTCGTGATTTCTTTCCAGGGCGCCGGGGAGGAATCCTGCCAACCCAGTACGCGCGCTGGCATACCCTGCGCTGTGTTCCGGCTGTTCAACTGCAGCGTTGCGAACCTCCCACACCAAGCGGCCCAGTCTCGCAATAAGTGGGGGATCCTCAACT
>R2_CGCGCGCTGGC_295_2 <unknown description>
GTCCTTCCCGGGCCAGGCTGTCACTGGGAATGCTGCACCCGGGTGAGTCGTGATTTCTTTCCAGGGCGCCGGGGAGGAATCCTGCCAACCCAGTACGCGCGCTGGCATACCCTGCGCTGTGTTCCGCGCGCGCTGGCGCAGCGTTGCGAACCTCCCACACCAAGCGGCCCAGTCTCGCAATAAGTGGGGGATCCTCAACT
>R2_CGCGCGCTGGC_295_3 <unknown description>
GTCCTTCCCGGGCCAGGCTGTCACTGGGAATGCTGCACCCGGGTGAGTCGTGATTTCTTTCCAGCGCGCGCTGGCGGAATCCTGCCAACCCAGTACGCGCGCTGGCATACCCTGCGCTGTGTTCCGCGCGCGCTGGCGCAGCGTTGCGAACCTCCCACACCAAGCGGCCCAGTCTCGCAATAAGTGGGGGATCCTCAACT
>R2_CGCGCTCC_296_1 <unknown description>
GTCCTTCCCGGGCCAGGCTGTCACTGGGAATGCTGCACCCGGGTGAGTCGTGATTTCTTTCCAGGGCGCCGGGGAGGAATCCTGCCAACCCAGTAACGCGCTCCGCATACCCTGCGCTGTGTTCCGGCTGTTCAACTGCAGCGTTGCGAACCTCCCACACCAAGCGGCCCAGTCTCGCAATAAGTGGGGGATCCTCAACT
>R2_CGCGCTCC_296_2 <unknown description>
GTCCTTCCCGGGCCAGGCTGTCACTGGGAATGCTGCACCCGGGTGAGTCGTGATTTCTTTCCAGGGCGCCGGGGAGGAATCCTGCCAACCCAGTAACGCGCTCCGCATACCCTGCGCTGTGTTCCGCGCTCCCAACTGCAGCGTTGCGAACCTCCCACACCAAGCGGCCCAGTCTCGCAATAAGTGGGGGATCCTCAACT
>R2_CGCGCTCC_296_3 <unknown description>
GTCCTTCCCGGGCCAGGCTGTCACTGGGAATGCTGCACCCGGGTGAGTCGTGATTTCTTTCCAGGGCGCGCGCTCCGAATCCTGCCAACCCAGTAACGCGCTCCGCATACCCTGCGCTGTGTTCCGCGCTCCCAACTGCAGCGTTGCGAACCTCCCACACCAAGCGGCCCAGTCTCGCAATAAGTGGGGGATCCTCAACT
>R2_CGCGCTCG_297_1 <unknown description>
GTCCTTCCCGGGCCAGGCTGTCACTGGGAATGCTGCACCCGGGTGAGTCGTGATTTCTTTCCAGGGCGCCGGGGAGGAATCCTGCCAACCCAGTAACGCGCTCGGCATACCCTGCGCTGTGTTCCGGCTGTTCAACTGCAGCGTTGCGAACCTCCCACACCAAGCGGCCCAGTCTCGCAATAAGTGGGGGATCCTCAACT
>R2_CGCGCTCG_297_2 <unknown description>
GTCCTTCCCGGGCCAGGCTGTCACTGGGAATGCTGCACCCGGGTGAGTCGTGATTTCTTTCCAGGGCGCCGGGGAGGAATCCTGCCAACCCAGTAACGCGCTCGGCATACCCTGCGCTGTGTTCCGCGCTCGCAACTGCAGCGTTGCGAACCTCCCACACCAAGCGGCCCAGTCTCGCAATAAGTGGGGGATCCTCAACT
>R2_CGCGCTCG_297_3 <unknown description>
GTCCTTCCCGGGCCAGGCTGTCACTGGGAATGCTGCACCCGGGTGAGTCGTGATTTCTTTCCAGGGCGCGCGCTCGGAATCCTGCCAACCCAGTAACGCGCTCGGCATACCCTGCGCTGTGTTCCGCGCTCGCAACTGCAGCGTTGCGAACCTCCCACACCAAGCGGCCCAGTCTCGCAATAAGTGGGGGATCCTCAACT
>R2_CGCGCTGC_298_1 <unknown description>
GTCCTTCCCGGGCCAGGCTGTCACTGGGAATGCTGCACCCGGGTGAGTCGTGATTTCTTTCCAGGGCGCCGGGGAGGAATCCTGCCAACCCAGTAACGCGCTGCGCATACCCTGCGCTGTGTTCCGGCTGTTCAACTGCAGCGTTGCGAACCTCCCACACCAAGCGGCCCAGTCTCGCAATAAGTGGGGGATCCTCAACT
>R2_CGCGCTGC_298_2 <unknown description>
GTCCTTCCCGGGCCAGGCTGTCACTGGGAATGCTGCACCCGGGTGAGTCGTGATTTCTTTCCAGGGCGCCGGGGAGGAATCCTGCCAACCCAGTAACGCGCTGCGCATACCCTGCGCTGTGTTCCGCGCTGCCAACTGCAGCGTTGCGAACCTCCCACACCAAGCGGCCCAGTCTCGCAATAAGTGGGGGATCCTCAACT
>R2_CGCGCTGC_298_3 <unknown description>
GTCCTTCCCGGGCCAGGCTGTCACTGGGAATGCTGCACCCGGGTGAGTCGTGATTTCTTTCCAGGGCGCGCGCTGCGAATCCTGCCAACCCAGTAACGCGCTGCGCATACCCTGCGCTGTGTTCCGCGCTGCCAACTGCAGCGTTGCGAACCTCCCACACCAAGCGGCCCAGTCTCGCAATAAGTGGGGGATCCTCAACT
>R2_CGCGCTT_299_1 <unknown description>
GTCCTTCCCGGGCCAGGCTGTCACTGGGAATGCTGCACCCGGGTGAGTCGTGATTTCTTTCCAGGGCGCCGGGGAGGAATCCTGCCAACCCAGTAACCGCGCTTGCATACCCTGCGCTGTGTTCCGGCTGTTCAACTGCAGCGTTGCGAACCTCCCACACCAAGCGGCCCAGTCTCGCAATAAGTGGGGGATCCTCAACT
>R2_CGCGCTT_299_2 <unknown description>
GTCCTTCCCGGGCCAGGCTGTCACTGGGAATGCTGCACCCGGGTGAGTCGTGATTTCTTTCCAGGGCGCCGGGGAGGAATCCTGCCAACCCAGTAACCGCGCTTGCATACCCTGCGCTGTGTTCCGCGCTTTCAACTGCAGCGTTGCGAACCTCCCACACCAAGCGGCCCAGTCTCGCAATAAGTGGGGGATCCTCAACT
>R2_CGCGCTT_299_3 <unknown description>
GTCCTTCCCGGGCCAGGCTGTCACTGGGAATGCTGCACCCGGGTGAGTCGTGATTTCTTTCCAGGGCGCCCGCGCTTAATCCTGCCAACCCAGTAACCGCGCTTGCATACCCTGCGCTGTGTTCCGCGCTTTCAACTGCAGCGTTGCGAACCTCCCACACCAAGCGGCCCAGTCTCGCAATAAGTGGGGGATCCTCAACT
>R2_CGCGGCCA_300_1 <unknown description>
GTCCTTCCCGGGCCAGGCTGTCACTGGGAATGCTGCACCCGGGTGAGTCGTGATTTCTTTCCAGGGCGCCGGGGAGGAATCCTGCCAACCCAGTAACGCGGCCAGCATACCCTGCGCTGTGTTCCGGCTGTTCAACTGCAGCGTTGCGAACCTCCCACACCAAGCGGCCCAGTCTCGCAATAAGTGGGGGATCCTCAACT
>R2_CGCGGCCA_300_2 <unknown description>
GTCCTTCCCGGGCCAGGCTGTCACTGGGAATGCTGCACCCGGGTGAGTCGTGATTTCTTTCCAGGGCGCCGGGGAGGAATCCTGCCAACCCAGTAACGCGGCCAGCATACCCTGCGCTGTGTTCCGCGGCCACAACTGCAGCGTTGCGAACCTCCCACACCAAGCGGCCCAGTCTCGCAATAAGTGGGGGATCCTCAACT
>R2_CGCGGCCA_300_3 <unknown description>
GTCCTTCCCGGGCCAGGCTGTCACTGGGAATGCTGCACCCGGGTGAGTCGTGATTTCTTTCCAGGGCGCGCGGCCAGAATCCTGCCAACCCAGTAACGCGGCCAGCATACCCTGCGCTGTGTTCCGCGGCCACAACTGCAGCGTTGCGAACCTCCCACACCAAGCGGCCCAGTCTCGCAATAAGTGGGGGATCCTCAACT
>R2_CGCGGCCG_301_1 <unknown description>
GTCCTTCCCGGGCCAGGCTGTCACTGGGAATGCTGCACCCGGGTGAGTCGTGATTTCTTTCCAGGGCGCCGGGGAGGAATCCTGCCAACCCAGTAACGCGGCCGGCATACCCTGCGCTGTGTTCCGGCTGTTCAACTGCAGCGTTGCGAACCTCCCACACCAAGCGGCCCAGTCTCGCAATAAGTGGGGGATCCTCAACT
>R2_CGCGGCCG_301_2 <unknown description>
GTCCTTCCCGGGCCAGGCTGTCACTGGGAATGCTGCACCCGGGTGAGTCGTGATTTCTTTCCAGGGCGCCGGGGAGGAATCCTGCCAACCCAGTAACGCGGCCGGCATACCCTGCGCTGTGTTCCGCGGCCGCAACTGCAGCGTTGCGAACCTCCCACACCAAGCGGCCCAGTCTCGCAATAAGTGGGGGATCCTCAACT
>R2_CGCGGCCG_301_3 <unknown description>
GTCCTTCCCGGGCCAGGCTGTCACTGGGAATGCTGCACCCGGGTGAGTCGTGATTTCTTTCCAGGGCGCGCGGCCGGAATCCTGCCAACCCAGTAACGCGGCCGGCATACCCTGCGCTGTGTTCCGCGGCCGCAACTGCAGCGTTGCGAACCTCCCACACCAAGCGGCCCAGTCTCGCAATAAGTGGGGGATCCTCAACT
>R2_CGCGGCCGACG_302_1 <unknown description>
GTCCTTCCCGGGCCAGGCTGTCACTGGGAATGCTGCACCCGGGTGAGTCGTGATTTCTTTCCAGGGCGCCGGGGAGGAATCCTGCCAACCCAGTACGCGGCCGACGATACCCTGCGCTGTGTTCCGGCTGTTCAACTGCAGCGTTGCGAACCTCCCACACCAAGCGGCCCAGTCTCGCAATAAGTGGGGGATCCTCAACT
>R2_CGCGGCCGACG_302_2 <unknown description>
GTCCTTCCCGGGCCAGGCTGTCACTGGGAATGCTGCACCCGGGTGAGTCGTGATTTCTTTCCAGGGCGCCGGGGAGGAATCCTGCCAACCCAGTACGCGGCCGACGATACCCTGCGCTGTGTTCCGCGCGGCCGACGGCAGCGTTGCGAACCTCCCACACCAAGCGGCCCAGTCTCGCAATAAGTGGGGGATCCTCAACT
>R2_CGCGGCCGACG_302_3 <unknown description>
GTCCTTCCCGGGCCAGGCTGTCACTGGGAATGCTGCACCCGGGTGAGTCGTGATTTCTTTCCAGCGCGGCCGACGGGAATCCTGCCAACCCAGTACGCGGCCGACGATACCCTGCGCTGTGTTCCGCGCGGCCGACGGCAGCGTTGCGAACCTCCCACACCAAGCGGCCCAGTCTCGCAATAAGTGGGGGATCCTCAACT
>R2_CGCGGGCGCGG_303_1 <unknown description>
GTCCTTCCCGGGCCAGGCTGTCACTGGGAATGCTGCACCCGGGTGAGTCGTGATTTCTTTCCAGGGCGCCGGGGAGGAATCCTGCCAACCCAGTACGCGGGCGCGGATACCCTGCGCTGTGTTCCGGCTGTTCAACTGCAGCGTTGCGAACCTCCCACACCAAGCGGCCCAGTCTCGCAATAAGTGGGGGATCCTCAACT
>R2_CGCGGGCGCGG_303_2 <unknown description>
GTCCTTCCCGGGCCAGGCTGTCACTGGGAATGCTGCACCCGGGTGAGTCGTGATTTCTTTCCAGGGCGCCGGGGAGGAATCCTGCCAACCCAGTACGCGGGCGCGGATACCCTGCGCTGTGTTCCGCGCGGGCGCGGGCAGCGTTGCGAACCTCCCACACCAAGCGGCCCAGTCTCGCAATAAGTGGGGGATCCTCAACT
>R2_CGCGGGCGCGG_303_3 <unknown description>
GTCCTTCCCGGGCCAGGCTGTCACTGGGAATGCTGCACCCGGGTGAGTCGTGATTTCTTTCCAGCGCGGGCGCGGGGAATCCTGCCAACCCAGTACGCGGGCGCGGATACCCTGCGCTGTGTTCCGCGCGGGCGCGGGCAGCGTTGCGAACCTCCCACACCAAGCGGCCCAGTCTCGCAATAAGTGGGGGATCCTCAACT
>R2_CGCGGGCTGTG_304_1 <unknown description>
GTCCTTCCCGGGCCAGGCTGTCACTGGGAATGCTGCACCCGGGTGAGTCGTGATTTCTTTCCAGGGCGCCGGGGAGGAATCCTGCCAACCCAGTACGCGGGCTGTGATACCCTGCGCTGTGTTCCGGCTGTTCAACTGCAGCGTTGCGAACCTCCCACACCAAGCGGCCCAGTCTCGCAATAAGTGGGGGATCCTCAACT
>R2_CGCGGGCTGTG_304_2 <unknown description>
GTCCTTCCCGGGCCAGGCTGTCACTGGGAATGCTGCACCCGGGTGAGTCGTGATTTCTTTCCAGGGCGCCGGGGAGGAATCCTGCCAACCCAGTACGCGGGCTGTGATACCCTGCGCTGTGTTCCGCGCGGGCTGTGGCAGCGTTGCGAACCTCCCACACCAAGCGGCCCAGTCTCGCAATAAGTGGGGGATCCTCAACT
>R2_CGCGGGCTGTG_304_3 <unknown description>
GTCCTTCCCGGGCCAGGCTGTCACTGGGAATGCTGCACCCGGGTGAGTCGTGATTTCTTTCCAGCGCGGGCTGTGGGAATCCTGCCAACCCAGTACGCGGGCTGTGATACCCTGCGCTGTGTTCCGCGCGGGCTGTGGCAGCGTTGCGAACCTCCCACACCAAGCGGCCCAGTCTCGCAATAAGTGGGGGATCCTCAACT
>R2_CGCGTCAG_305_1 <unknown description>
GTCCTTCCCGGGCCAGGCTGTCACTGGGAATGCTGCACCCGGGTGAGTCGTGATTTCTTTCCAGGGCGCCGGGGAGGAATCCTGCCAACCCAGTAACGCGTCAGGCATACCCTGCGCTGTGTTCCGGCTGTTCAACTGCAGCGTTGCGAACCTCCCACACCAAGCGGCCCAGTCTCGCAATAAGTGGGGGATCCTCAACT
>R2_CGCGTCAG_305_2 <unknown description>
GTCCTTCCCGGGCCAGGCTGTCACTGGGAATGCTGCACCCGGGTGAGTCGTGATTTCTTTCCAGGGCGCCGGGGAGGAATCCTGCCAACCCAGTAACGCGTCAGGCATACCCTGCGCTGTGTTCCGCGTCAGCAACTGCAGCGTTGCGAACCTCCCACACCAAGCGGCCCAGTCTCGCAATAAGTGGGGGATCCTCAACT
>R2_CGCGTCAG_305_3 <unknown description>
GTCCTTCCCGGGCCAGGCTGTCACTGGGAATGCTGCACCCGGGTGAGTCGTGATTTCTTTCCAGGGCGCGCGTCAGGAATCCTGCCAACCCAGTAACGCGTCAGGCATACCCTGCGCTGTGTTCCGCGTCAGCAACTGCAGCGTTGCGAACCTCCCACACCAAGCGGCCCAGTCTCGCAATAAGTGGGGGATCCTCAACT
>R2_CGCGTCAGG_306_2 <unknown description>
GTCCTTCCCGGGCCAGGCTGTCACTGGGAATGCTGCACCCGGGTGAGTCGTGATTTCTTTCCAGGGCGCCGGGGAGGAATCCTGCCAACCCAGTAACGCGTCAGGCATACCCTGCGCTGTGTTCCCGCGTCAGGACTGCAGCGTTGCGAACCTCCCACACCAAGCGGCCCAGTCTCGCAATAAGTGGGGGATCCTCAACT
>R2_CGCGTCAGG_306_3 <unknown description>
GTCCTTCCCGGGCCAGGCTGTCACTGGGAATGCTGCACCCGGGTGAGTCGTGATTTCTTTCCAGGGCCGCGTCAGGGAATCCTGCCAACCCAGTAACGCGTCAGGCATACCCTGCGCTGTGTTCCCGCGTCAGGACTGCAGCGTTGCGAACCTCCCACACCAAGCGGCCCAGTCTCGCAATAAGTGGGGGATCCTCAACT
>R2_CGCGTCGACC_307_1 <unknown description>
GTCCTTCCCGGGCCAGGCTGTCACTGGGAATGCTGCACCCGGGTGAGTCGTGATTTCTTTCCAGGGCGCCGGGGAGGAATCCTGCCAACCCAGTACGCGTCGACCCATACCCTGCGCTGTGTTCCGGCTGTTCAACTGCAGCGTTGCGAACCTCCCACACCAAGCGGCCCAGTCTCGCAATAAGTGGGGGATCCTCAACT
>R2_CGCGTCGACC_307_2 <unknown description>
GTCCTTCCCGGGCCAGGCTGTCACTGGGAATGCTGCACCCGGGTGAGTCGTGATTTCTTTCCAGGGCGCCGGGGAGGAATCCTGCCAACCCAGTACGCGTCGACCCATACCCTGCGCTGTGTTCCCGCGTCGACCCTGCAGCGTTGCGAACCTCCCACACCAAGCGGCCCAGTCTCGCAATAAGTGGGGGATCCTCAACT
>R2_CGCGTCGACC_307_3 <unknown description>
GTCCTTCCCGGGCCAGGCTGTCACTGGGAATGCTGCACCCGGGTGAGTCGTGATTTCTTTCCAGGCGCGTCGACCGGAATCCTGCCAACCCAGTACGCGTCGACCCATACCCTGCGCTGTGTTCCCGCGTCGACCCTGCAGCGTTGCGAACCTCCCACACCAAGCGGCCCAGTCTCGCAATAAGTGGGGGATCCTCAACT
>R2_CGCTCAGCGCCAC_308_1 <unknown description>
GTCCTTCCCGGGCCAGGCTGTCACTGGGAATGCTGCACCCGGGTGAGTCGTGATTTCTTTCCAGGGCGCCGGGGAGGAATCCTGCCAACCCAGTCGCTCAGCGCCACTACCCTGCGCTGTGTTCCGGCTGTTCAACTGCAGCGTTGCGAACCTCCCACACCAAGCGGCCCAGTCTCGCAATAAGTGGGGGATCCTCAACT
>R2_CGCTCAGCGCCAC_308_2 <unknown description>
GTCCTTCCCGGGCCAGGCTGTCACTGGGAATGCTGCACCCGGGTGAGTCGTGATTTCTTTCCAGGGCGCCGGGGAGGAATCCTGCCAACCCAGTCGCTCAGCGCCACTACCCTGCGCTGTGTTCCGGCGCTCAGCGCCACGCGTTGCGAACCTCCCACACCAAGCGGCCCAGTCTCGCAATAAGTGGGGGATCCTCAACT
>R2_CGCTCAGCGCCAC_308_3 <unknown description>
GTCCTTCCCGGGCCAGGCTGTCACTGGGAATGCTGCACCCGGGTGAGTCGTGATTTCTTTCCGCTCAGCGCCACAGGAATCCTGCCAACCCAGTCGCTCAGCGCCACTACCCTGCGCTGTGTTCCGGCGCTCAGCGCCACGCGTTGCGAACCTCCCACACCAAGCGGCCCAGTCTCGCAATAAGTGGGGGATCCTCAACT
>R2_CGCTCCAGC_309_1 <unknown description>
GTCCTTCCCGGGCCAGGCTGTCACTGGGAATGCTGCACCCGGGTGAGTCGTGATTTCTTTCCAGGGCGCCGGGGAGGAATCCTGCCAACCCAGTAACGCTCCAGCCATACCCTGCGCTGTGTTCCGGCTGTTCAACTGCAGCGTTGCGAACCTCCCACACCAAGCGGCCCAGTCTCGCAATAAGTGGGGGATCCTCAACT
>R2_CGCTCCAGC_309_2 <unknown description>
GTCCTTCCCGGGCCAGGCTGTCACTGGGAATGCTGCACCCGGGTGAGTCGTGATTTCTTTCCAGGGCGCCGGGGAGGAATCCTGCCAACCCAGTAACGCTCCAGCCATACCCTGCGCTGTGTTCCCGCTCCAGCACTGCAGCGTTGCGAACCTCCCACACCAAGCGGCCCAGTCTCGCAATAAGTGGGGGATCCTCAACT
>R2_CGCTCCAGC_309_3 <unknown description>
GTCCTTCCCGGGCCAGGCTGTCACTGGGAATGCTGCACCCGGGTGAGTCGTGATTTCTTTCCAGGGCCGCTCCAGCGAATCCTGCCAACCCAGTAACGCTCCAGCCATACCCTGCGCTGTGTTCCCGCTCCAGCACTGCAGCGTTGCGAACCTCCCACACCAAGCGGCCCAGTCTCGCAATAAGTGGGGGATCCTCAACT
>R2_CGCTCCCTCT_310_1 <unknown description>
GTCCTTCCCGGGCCAGGCTGTCACTGGGAATGCTGCACCCGGGTGAGTCGTGATTTCTTTCCAGGGCGCCGGGGAGGAATCCTGCCAACCCAGTACGCTCCCTCTCATACCCTGCGCTGTGTTCCGGCTGTTCAACTGCAGCGTTGCGAACCTCCCACACCAAGCGGCCCAGTCTCGCAATAAGTGGGGGATCCTCAACT
>R2_CGCTCCCTCT_310_2 <unknown description>
GTCCTTCCCGGGCCAGGCTGTCACTGGGAATGCTGCACCCGGGTGAGTCGTGATTTCTTTCCAGGGCGCCGGGGAGGAATCCTGCCAACCCAGTACGCTCCCTCTCATACCCTGCGCTGTGTTCCCGCTCCCTCTCTGCAGCGTTGCGAACCTCCCACACCAAGCGGCCCAGTCTCGCAATAAGTGGGGGATCCTCAACT
>R2_CGCTCCCTCT_310_3 <unknown description>
GTCCTTCCCGGGCCAGGCTGTCACTGGGAATGCTGCACCCGGGTGAGTCGTGATTTCTTTCCAGGCGCTCCCTCTGGAATCCTGCCAACCCAGTACGCTCCCTCTCATACCCTGCGCTGTGTTCCCGCTCCCTCTCTGCAGCGTTGCGAACCTCCCACACCAAGCGGCCCAGTCTCGCAATAAGTGGGGGATCCTCAACT
>R2_CGCTCCGACA_311_1 <unknown description>
GTCCTTCCCGGGCCAGGCTGTCACTGGGAATGCTGCACCCGGGTGAGTCGTGATTTCTTTCCAGGGCGCCGGGGAGGAATCCTGCCAACCCAGTACGCTCCGACACATACCCTGCGCTGTGTTCCGGCTGTTCAACTGCAGCGTTGCGAACCTCCCACACCAAGCGGCCCAGTCTCGCAATAAGTGGGGGATCCTCAACT
>R2_CGCTCCGACA_311_2 <unknown description>
GTCCTTCCCGGGCCAGGCTGTCACTGGGAATGCTGCACCCGGGTGAGTCGTGATTTCTTTCCAGGGCGCCGGGGAGGAATCCTGCCAACCCAGTACGCTCCGACACATACCCTGCGCTGTGTTCCCGCTCCGACACTGCAGCGTTGCGAACCTCCCACACCAAGCGGCCCAGTCTCGCAATAAGTGGGGGATCCTCAACT
>R2_CGCTCCGACA_311_3 <unknown description>
GTCCTTCCCGGGCCAGGCTGTCACTGGGAATGCTGCACCCGGGTGAGTCGTGATTTCTTTCCAGGCGCTCCGACAGGAATCCTGCCAACCCAGTACGCTCCGACACATACCCTGCGCTGTGTTCCCGCTCCGACACTGCAGCGTTGCGAACCTCCCACACCAAGCGGCCCAGTCTCGCAATAAGTGGGGGATCCTCAACT
>R2_CGCTCCGGC_312_1 <unknown description>
GTCCTTCCCGGGCCAGGCTGTCACTGGGAATGCTGCACCCGGGTGAGTCGTGATTTCTTTCCAGGGCGCCGGGGAGGAATCCTGCCAACCCAGTAACGCTCCGGCCATACCCTGCGCTGTGTTCCGGCTGTTCAACTGCAGCGTTGCGAACCTCCCACACCAAGCGGCCCAGTCTCGCAATAAGTGGGGGATCCTCAACT
>R2_CGCTCCGGC_312_2 <unknown description>
GTCCTTCCCGGGCCAGGCTGTCACTGGGAATGCTGCACCCGGGTGAGTCGTGATTTCTTTCCAGGGCGCCGGGGAGGAATCCTGCCAACCCAGTAACGCTCCGGCCATACCCTGCGCTGTGTTCCCGCTCCGGCACTGCAGCGTTGCGAACCTCCCACACCAAGCGGCCCAGTCTCGCAATAAGTGGGGGATCCTCAACT
>R2_CGCTCCGGC_312_3 <unknown description>
GTCCTTCCCGGGCCAGGCTGTCACTGGGAATGCTGCACCCGGGTGAGTCGTGATTTCTTTCCAGGGCCGCTCCGGCGAATCCTGCCAACCCAGTAACGCTCCGGCCATACCCTGCGCTGTGTTCCCGCTCCGGCACTGCAGCGTTGCGAACCTCCCACACCAAGCGGCCCAGTCTCGCAATAAGTGGGGGATCCTCAACT
>R2_CGCTCCGGCA_313_1 <unknown description>
GTCCTTCCCGGGCCAGGCTGTCACTGGGAATGCTGCACCCGGGTGAGTCGTGATTTCTTTCCAGGGCGCCGGGGAGGAATCCTGCCAACCCAGTACGCTCCGGCACATACCCTGCGCTGTGTTCCGGCTGTTCAACTGCAGCGTTGCGAACCTCCCACACCAAGCGGCCCAGTCTCGCAATAAGTGGGGGATCCTCAACT
>R2_CGCTCCGGCA_313_2 <unknown description>
GTCCTTCCCGGGCCAGGCTGTCACTGGGAATGCTGCACCCGGGTGAGTCGTGATTTCTTTCCAGGGCGCCGGGGAGGAATCCTGCCAACCCAGTACGCTCCGGCACATACCCTGCGCTGTGTTCCCGCTCCGGCACTGCAGCGTTGCGAACCTCCCACACCAAGCGGCCCAGTCTCGCAATAAGTGGGGGATCCTCAACT
>R2_CGCTCCGGCA_313_3 <unknown description>
GTCCTTCCCGGGCCAGGCTGTCACTGGGAATGCTGCACCCGGGTGAGTCGTGATTTCTTTCCAGGCGCTCCGGCAGGAATCCTGCCAACCCAGTACGCTCCGGCACATACCCTGCGCTGTGTTCCCGCTCCGGCACTGCAGCGTTGCGAACCTCCCACACCAAGCGGCCCAGTCTCGCAATAAGTGGGGGATCCTCAACT
>R2_CGCTCCTGC_314_1 <unknown description>
GTCCTTCCCGGGCCAGGCTGTCACTGGGAATGCTGCACCCGGGTGAGTCGTGATTTCTTTCCAGGGCGCCGGGGAGGAATCCTGCCAACCCAGTAACGCTCCTGCCATACCCTGCGCTGTGTTCCGGCTGTTCAACTGCAGCGTTGCGAACCTCCCACACCAAGCGGCCCAGTCTCGCAATAAGTGGGGGATCCTCAACT
>R2_CGCTCCTGC_314_2 <unknown description>
GTCCTTCCCGGGCCAGGCTGTCACTGGGAATGCTGCACCCGGGTGAGTCGTGATTTCTTTCCAGGGCGCCGGGGAGGAATCCTGCCAACCCAGTAACGCTCCTGCCATACCCTGCGCTGTGTTCCCGCTCCTGCACTGCAGCGTTGCGAACCTCCCACACCAAGCGGCCCAGTCTCGCAATAAGTGGGGGATCCTCAACT
>R2_CGCTCCTGC_314_3 <unknown description>
GTCCTTCCCGGGCCAGGCTGTCACTGGGAATGCTGCACCCGGGTGAGTCGTGATTTCTTTCCAGGGCCGCTCCTGCGAATCCTGCCAACCCAGTAACGCTCCTGCCATACCCTGCGCTGTGTTCCCGCTCCTGCACTGCAGCGTTGCGAACCTCCCACACCAAGCGGCCCAGTCTCGCAATAAGTGGGGGATCCTCAACT
>R2_CGCTCGTCCA_315_1 <unknown description>
GTCCTTCCCGGGCCAGGCTGTCACTGGGAATGCTGCACCCGGGTGAGTCGTGATTTCTTTCCAGGGCGCCGGGGAGGAATCCTGCCAACCCAGTACGCTCGTCCACATACCCTGCGCTGTGTTCCGGCTGTTCAACTGCAGCGTTGCGAACCTCCCACACCAAGCGGCCCAGTCTCGCAATAAGTGGGGGATCCTCAACT
>R2_CGCTCGTCCA_315_2 <unknown description>
GTCCTTCCCGGGCCAGGCTGTCACTGGGAATGCTGCACCCGGGTGAGTCGTGATTTCTTTCCAGGGCGCCGGGGAGGAATCCTGCCAACCCAGTACGCTCGTCCACATACCCTGCGCTGTGTTCCCGCTCGTCCACTGCAGCGTTGCGAACCTCCCACACCAAGCGGCCCAGTCTCGCAATAAGTGGGGGATCCTCAACT
>R2_CGCTCGTCCA_315_3 <unknown description>
GTCCTTCCCGGGCCAGGCTGTCACTGGGAATGCTGCACCCGGGTGAGTCGTGATTTCTTTCCAGGCGCTCGTCCAGGAATCCTGCCAACCCAGTACGCTCGTCCACATACCCTGCGCTGTGTTCCCGCTCGTCCACTGCAGCGTTGCGAACCTCCCACACCAAGCGGCCCAGTCTCGCAATAAGTGGGGGATCCTCAACT
>R2_CGCTGCGCCCG_316_1 <unknown description>
GTCCTTCCCGGGCCAGGCTGTCACTGGGAATGCTGCACCCGGGTGAGTCGTGATTTCTTTCCAGGGCGCCGGGGAGGAATCCTGCCAACCCAGTACGCTGCGCCCGATACCCTGCGCTGTGTTCCGGCTGTTCAACTGCAGCGTTGCGAACCTCCCACACCAAGCGGCCCAGTCTCGCAATAAGTGGGGGATCCTCAACT
>R2_CGCTGCGCCCG_316_2 <unknown description>
GTCCTTCCCGGGCCAGGCTGTCACTGGGAATGCTGCACCCGGGTGAGTCGTGATTTCTTTCCAGGGCGCCGGGGAGGAATCCTGCCAACCCAGTACGCTGCGCCCGATACCCTGCGCTGTGTTCCGCGCTGCGCCCGGCAGCGTTGCGAACCTCCCACACCAAGCGGCCCAGTCTCGCAATAAGTGGGGGATCCTCAACT
>R2_CGCTGCGCCCG_316_3 <unknown description>
GTCCTTCCCGGGCCAGGCTGTCACTGGGAATGCTGCACCCGGGTGAGTCGTGATTTCTTTCCAGCGCTGCGCCCGGGAATCCTGCCAACCCAGTACGCTGCGCCCGATACCCTGCGCTGTGTTCCGCGCTGCGCCCGGCAGCGTTGCGAACCTCCCACACCAAGCGGCCCAGTCTCGCAATAAGTGGGGGATCCTCAACT
>R2_CGGAAGCGGG_317_1 <unknown description>
GTCCTTCCCGGGCCAGGCTGTCACTGGGAATGCTGCACCCGGGTGAGTCGTGATTTCTTTCCAGGGCGCCGGGGAGGAATCCTGCCAACCCAGTACGGAAGCGGGCATACCCTGCGCTGTGTTCCGGCTGTTCAACTGCAGCGTTGCGAACCTCCCACACCAAGCGGCCCAGTCTCGCAATAAGTGGGGGATCCTCAACT
>R2_CGGAAGCGGG_317_2 <unknown description>
GTCCTTCCCGGGCCAGGCTGTCACTGGGAATGCTGCACCCGGGTGAGTCGTGATTTCTTTCCAGGGCGCCGGGGAGGAATCCTGCCAACCCAGTACGGAAGCGGGCATACCCTGCGCTGTGTTCCCGGAAGCGGGCTGCAGCGTTGCGAACCTCCCACACCAAGCGGCCCAGTCTCGCAATAAGTGGGGGATCCTCAACT
>R2_CGGAAGCGGG_317_3 <unknown description>
GTCCTTCCCGGGCCAGGCTGTCACTGGGAATGCTGCACCCGGGTGAGTCGTGATTTCTTTCCAGGCGGAAGCGGGGGAATCCTGCCAACCCAGTACGGAAGCGGGCATACCCTGCGCTGTGTTCCCGGAAGCGGGCTGCAGCGTTGCGAACCTCCCACACCAAGCGGCCCAGTCTCGCAATAAGTGGGGGATCCTCAACT
>R2_CGGACATCGTGA_318_1 <unknown description>
GTCCTTCCCGGGCCAGGCTGTCACTGGGAATGCTGCACCCGGGTGAGTCGTGATTTCTTTCCAGGGCGCCGGGGAGGAATCCTGCCAACCCAGTCGGACATCGTGAATACCCTGCGCTGTGTTCCGGCTGTTCAACTGCAGCGTTGCGAACCTCCCACACCAAGCGGCCCAGTCTCGCAATAAGTGGGGGATCCTCAACT
>R2_CGGACATCGTGA_318_2 <unknown description>
GTCCTTCCCGGGCCAGGCTGTCACTGGGAATGCTGCACCCGGGTGAGTCGTGATTTCTTTCCAGGGCGCCGGGGAGGAATCCTGCCAACCCAGTCGGACATCGTGAATACCCTGCGCTGTGTTCCGCGGACATCGTGACAGCGTTGCGAACCTCCCACACCAAGCGGCCCAGTCTCGCAATAAGTGGGGGATCCTCAACT
>R2_CGGACATCGTGA_318_3 <unknown description>
GTCCTTCCCGGGCCAGGCTGTCACTGGGAATGCTGCACCCGGGTGAGTCGTGATTTCTTTCCCGGACATCGTGAAGGAATCCTGCCAACCCAGTCGGACATCGTGAATACCCTGCGCTGTGTTCCGCGGACATCGTGACAGCGTTGCGAACCTCCCACACCAAGCGGCCCAGTCTCGCAATAAGTGGGGGATCCTCAACT
>R2_CGGAGCGTCGCG_319_1 <unknown description>
GTCCTTCCCGGGCCAGGCTGTCACTGGGAATGCTGCACCCGGGTGAGTCGTGATTTCTTTCCAGGGCGCCGGGGAGGAATCCTGCCAACCCAGTCGGAGCGTCGCGATACCCTGCGCTGTGTTCCGGCTGTTCAACTGCAGCGTTGCGAACCTCCCACACCAAGCGGCCCAGTCTCGCAATAAGTGGGGGATCCTCAACT
>R2_CGGAGCGTCGCG_319_2 <unknown description>
GTCCTTCCCGGGCCAGGCTGTCACTGGGAATGCTGCACCCGGGTGAGTCGTGATTTCTTTCCAGGGCGCCGGGGAGGAATCCTGCCAACCCAGTCGGAGCGTCGCGATACCCTGCGCTGTGTTCCGCGGAGCGTCGCGCAGCGTTGCGAACCTCCCACACCAAGCGGCCCAGTCTCGCAATAAGTGGGGGATCCTCAACT
>R2_CGGAGCGTCGCG_319_3 <unknown description>
GTCCTTCCCGGGCCAGGCTGTCACTGGGAATGCTGCACCCGGGTGAGTCGTGATTTCTTTCCCGGAGCGTCGCGAGGAATCCTGCCAACCCAGTCGGAGCGTCGCGATACCCTGCGCTGTGTTCCGCGGAGCGTCGCGCAGCGTTGCGAACCTCCCACACCAAGCGGCCCAGTCTCGCAATAAGTGGGGGATCCTCAACT
>R2_CGGAGCGTCGCGC_320_1 <unknown description>
GTCCTTCCCGGGCCAGGCTGTCACTGGGAATGCTGCACCCGGGTGAGTCGTGATTTCTTTCCAGGGCGCCGGGGAGGAATCCTGCCAACCCAGTCGGAGCGTCGCGCTACCCTGCGCTGTGTTCCGGCTGTTCAACTGCAGCGTTGCGAACCTCCCACACCAAGCGGCCCAGTCTCGCAATAAGTGGGGGATCCTCAACT
>R2_CGGAGCGTCGCGC_320_2 <unknown description>
GTCCTTCCCGGGCCAGGCTGTCACTGGGAATGCTGCACCCGGGTGAGTCGTGATTTCTTTCCAGGGCGCCGGGGAGGAATCCTGCCAACCCAGTCGGAGCGTCGCGCTACCCTGCGCTGTGTTCCGGCGGAGCGTCGCGCGCGTTGCGAACCTCCCACACCAAGCGGCCCAGTCTCGCAATAAGTGGGGGATCCTCAACT
>R2_CGGAGCGTCGCGC_320_3 <unknown description>
GTCCTTCCCGGGCCAGGCTGTCACTGGGAATGCTGCACCCGGGTGAGTCGTGATTTCTTTCCGGAGCGTCGCGCAGGAATCCTGCCAACCCAGTCGGAGCGTCGCGCTACCCTGCGCTGTGTTCCGGCGGAGCGTCGCGCGCGTTGCGAACCTCCCACACCAAGCGGCCCAGTCTCGCAATAAGTGGGGGATCCTCAACT
>R2_CGGAGCGTGCCGG_321_1 <unknown description>
GTCCTTCCCGGGCCAGGCTGTCACTGGGAATGCTGCACCCGGGTGAGTCGTGATTTCTTTCCAGGGCGCCGGGGAGGAATCCTGCCAACCCAGTCGGAGCGTGCCGGTACCCTGCGCTGTGTTCCGGCTGTTCAACTGCAGCGTTGCGAACCTCCCACACCAAGCGGCCCAGTCTCGCAATAAGTGGGGGATCCTCAACT
>R2_CGGAGCGTGCCGG_321_2 <unknown description>
GTCCTTCCCGGGCCAGGCTGTCACTGGGAATGCTGCACCCGGGTGAGTCGTGATTTCTTTCCAGGGCGCCGGGGAGGAATCCTGCCAACCCAGTCGGAGCGTGCCGGTACCCTGCGCTGTGTTCCGGCGGAGCGTGCCGGGCGTTGCGAACCTCCCACACCAAGCGGCCCAGTCTCGCAATAAGTGGGGGATCCTCAACT
>R2_CGGAGCGTGCCGG_321_3 <unknown description>
GTCCTTCCCGGGCCAGGCTGTCACTGGGAATGCTGCACCCGGGTGAGTCGTGATTTCTTTCCGGAGCGTGCCGGAGGAATCCTGCCAACCCAGTCGGAGCGTGCCGGTACCCTGCGCTGTGTTCCGGCGGAGCGTGCCGGGCGTTGCGAACCTCCCACACCAAGCGGCCCAGTCTCGCAATAAGTGGGGGATCCTCAACT
>R2_CGGATAATGGGG_322_1 <unknown description>
GTCCTTCCCGGGCCAGGCTGTCACTGGGAATGCTGCACCCGGGTGAGTCGTGATTTCTTTCCAGGGCGCCGGGGAGGAATCCTGCCAACCCAGTCGGATAATGGGGATACCCTGCGCTGTGTTCCGGCTGTTCAACTGCAGCGTTGCGAACCTCCCACACCAAGCGGCCCAGTCTCGCAATAAGTGGGGGATCCTCAACT
>R2_CGGATAATGGGG_322_2 <unknown description>
GTCCTTCCCGGGCCAGGCTGTCACTGGGAATGCTGCACCCGGGTGAGTCGTGATTTCTTTCCAGGGCGCCGGGGAGGAATCCTGCCAACCCAGTCGGATAATGGGGATACCCTGCGCTGTGTTCCGCGGATAATGGGGCAGCGTTGCGAACCTCCCACACCAAGCGGCCCAGTCTCGCAATAAGTGGGGGATCCTCAACT
>R2_CGGATAATGGGG_322_3 <unknown description>
GTCCTTCCCGGGCCAGGCTGTCACTGGGAATGCTGCACCCGGGTGAGTCGTGATTTCTTTCCCGGATAATGGGGAGGAATCCTGCCAACCCAGTCGGATAATGGGGATACCCTGCGCTGTGTTCCGCGGATAATGGGGCAGCGTTGCGAACCTCCCACACCAAGCGGCCCAGTCTCGCAATAAGTGGGGGATCCTCAACT
>R2_CGGATAATGGGGC_323_1 <unknown description>
GTCCTTCCCGGGCCAGGCTGTCACTGGGAATGCTGCACCCGGGTGAGTCGTGATTTCTTTCCAGGGCGCCGGGGAGGAATCCTGCCAACCCAGTCGGATAATGGGGCTACCCTGCGCTGTGTTCCGGCTGTTCAACTGCAGCGTTGCGAACCTCCCACACCAAGCGGCCCAGTCTCGCAATAAGTGGGGGATCCTCAACT
>R2_CGGATAATGGGGC_323_2 <unknown description>
GTCCTTCCCGGGCCAGGCTGTCACTGGGAATGCTGCACCCGGGTGAGTCGTGATTTCTTTCCAGGGCGCCGGGGAGGAATCCTGCCAACCCAGTCGGATAATGGGGCTACCCTGCGCTGTGTTCCGGCGGATAATGGGGCGCGTTGCGAACCTCCCACACCAAGCGGCCCAGTCTCGCAATAAGTGGGGGATCCTCAACT
>R2_CGGATAATGGGGC_323_3 <unknown description>
GTCCTTCCCGGGCCAGGCTGTCACTGGGAATGCTGCACCCGGGTGAGTCGTGATTTCTTTCCGGATAATGGGGCAGGAATCCTGCCAACCCAGTCGGATAATGGGGCTACCCTGCGCTGTGTTCCGGCGGATAATGGGGCGCGTTGCGAACCTCCCACACCAAGCGGCCCAGTCTCGCAATAAGTGGGGGATCCTCAACT
>R2_CGGCGAACGGCG_324_1 <unknown description>
GTCCTTCCCGGGCCAGGCTGTCACTGGGAATGCTGCACCCGGGTGAGTCGTGATTTCTTTCCAGGGCGCCGGGGAGGAATCCTGCCAACCCAGTCGGCGAACGGCGATACCCTGCGCTGTGTTCCGGCTGTTCAACTGCAGCGTTGCGAACCTCCCACACCAAGCGGCCCAGTCTCGCAATAAGTGGGGGATCCTCAACT
>R2_CGGCGAACGGCG_324_2 <unknown description>
GTCCTTCCCGGGCCAGGCTGTCACTGGGAATGCTGCACCCGGGTGAGTCGTGATTTCTTTCCAGGGCGCCGGGGAGGAATCCTGCCAACCCAGTCGGCGAACGGCGATACCCTGCGCTGTGTTCCGCGGCGAACGGCGCAGCGTTGCGAACCTCCCACACCAAGCGGCCCAGTCTCGCAATAAGTGGGGGATCCTCAACT
>R2_CGGCGAACGGCG_324_3 <unknown description>
GTCCTTCCCGGGCCAGGCTGTCACTGGGAATGCTGCACCCGGGTGAGTCGTGATTTCTTTCCCGGCGAACGGCGAGGAATCCTGCCAACCCAGTCGGCGAACGGCGATACCCTGCGCTGTGTTCCGCGGCGAACGGCGCAGCGTTGCGAACCTCCCACACCAAGCGGCCCAGTCTCGCAATAAGTGGGGGATCCTCAACT
>R2_CGGCGAACGGCGT_325_1 <unknown description>
GTCCTTCCCGGGCCAGGCTGTCACTGGGAATGCTGCACCCGGGTGAGTCGTGATTTCTTTCCAGGGCGCCGGGGAGGAATCCTGCCAACCCAGTCGGCGAACGGCGTTACCCTGCGCTGTGTTCCGGCTGTTCAACTGCAGCGTTGCGAACCTCCCACACCAAGCGGCCCAGTCTCGCAATAAGTGGGGGATCCTCAACT
>R2_CGGCGAACGGCGT_325_2 <unknown description>
GTCCTTCCCGGGCCAGGCTGTCACTGGGAATGCTGCACCCGGGTGAGTCGTGATTTCTTTCCAGGGCGCCGGGGAGGAATCCTGCCAACCCAGTCGGCGAACGGCGTTACCCTGCGCTGTGTTCCGGCGGCGAACGGCGTGCGTTGCGAACCTCCCACACCAAGCGGCCCAGTCTCGCAATAAGTGGGGGATCCTCAACT
>R2_CGGCGAACGGCGT_325_3 <unknown description>
GTCCTTCCCGGGCCAGGCTGTCACTGGGAATGCTGCACCCGGGTGAGTCGTGATTTCTTTCCGGCGAACGGCGTAGGAATCCTGCCAACCCAGTCGGCGAACGGCGTTACCCTGCGCTGTGTTCCGGCGGCGAACGGCGTGCGTTGCGAACCTCCCACACCAAGCGGCCCAGTCTCGCAATAAGTGGGGGATCCTCAACT
>R2_CGGCGCGGCGA_326_1 <unknown description>
GTCCTTCCCGGGCCAGGCTGTCACTGGGAATGCTGCACCCGGGTGAGTCGTGATTTCTTTCCAGGGCGCCGGGGAGGAATCCTGCCAACCCAGTACGGCGCGGCGAATACCCTGCGCTGTGTTCCGGCTGTTCAACTGCAGCGTTGCGAACCTCCCACACCAAGCGGCCCAGTCTCGCAATAAGTGGGGGATCCTCAACT
>R2_CGGCGCGGCGA_326_2 <unknown description>
GTCCTTCCCGGGCCAGGCTGTCACTGGGAATGCTGCACCCGGGTGAGTCGTGATTTCTTTCCAGGGCGCCGGGGAGGAATCCTGCCAACCCAGTACGGCGCGGCGAATACCCTGCGCTGTGTTCCGCGGCGCGGCGAGCAGCGTTGCGAACCTCCCACACCAAGCGGCCCAGTCTCGCAATAAGTGGGGGATCCTCAACT
>R2_CGGCGCGGCGA_326_3 <unknown description>
GTCCTTCCCGGGCCAGGCTGTCACTGGGAATGCTGCACCCGGGTGAGTCGTGATTTCTTTCCAGCGGCGCGGCGAGGAATCCTGCCAACCCAGTACGGCGCGGCGAATACCCTGCGCTGTGTTCCGCGGCGCGGCGAGCAGCGTTGCGAACCTCCCACACCAAGCGGCCCAGTCTCGCAATAAGTGGGGGATCCTCAACT
>R2_CGGCTCTCACGC_327_1 <unknown description>
GTCCTTCCCGGGCCAGGCTGTCACTGGGAATGCTGCACCCGGGTGAGTCGTGATTTCTTTCCAGGGCGCCGGGGAGGAATCCTGCCAACCCAGTCGGCTCTCACGCATACCCTGCGCTGTGTTCCGGCTGTTCAACTGCAGCGTTGCGAACCTCCCACACCAAGCGGCCCAGTCTCGCAATAAGTGGGGGATCCTCAACT
>R2_CGGCTCTCACGC_327_2 <unknown description>
GTCCTTCCCGGGCCAGGCTGTCACTGGGAATGCTGCACCCGGGTGAGTCGTGATTTCTTTCCAGGGCGCCGGGGAGGAATCCTGCCAACCCAGTCGGCTCTCACGCATACCCTGCGCTGTGTTCCGCGGCTCTCACGCCAGCGTTGCGAACCTCCCACACCAAGCGGCCCAGTCTCGCAATAAGTGGGGGATCCTCAACT
>R2_CGGCTCTCACGC_327_3 <unknown description>
GTCCTTCCCGGGCCAGGCTGTCACTGGGAATGCTGCACCCGGGTGAGTCGTGATTTCTTTCCCGGCTCTCACGCAGGAATCCTGCCAACCCAGTCGGCTCTCACGCATACCCTGCGCTGTGTTCCGCGGCTCTCACGCCAGCGTTGCGAACCTCCCACACCAAGCGGCCCAGTCTCGCAATAAGTGGGGGATCCTCAACT
>R2_CGGCTGC_328_1 <unknown description>
GTCCTTCCCGGGCCAGGCTGTCACTGGGAATGCTGCACCCGGGTGAGTCGTGATTTCTTTCCAGGGCGCCGGGGAGGAATCCTGCCAACCCAGTAACCGGCTGCGCATACCCTGCGCTGTGTTCCGGCTGTTCAACTGCAGCGTTGCGAACCTCCCACACCAAGCGGCCCAGTCTCGCAATAAGTGGGGGATCCTCAACT
>R2_CGGCTGC_328_2 <unknown description>
GTCCTTCCCGGGCCAGGCTGTCACTGGGAATGCTGCACCCGGGTGAGTCGTGATTTCTTTCCAGGGCGCCGGGGAGGAATCCTGCCAACCCAGTAACCGGCTGCGCATACCCTGCGCTGTGTTCCGGCTGCTCAACTGCAGCGTTGCGAACCTCCCACACCAAGCGGCCCAGTCTCGCAATAAGTGGGGGATCCTCAACT
>R2_CGGCTGC_328_3 <unknown description>
GTCCTTCCCGGGCCAGGCTGTCACTGGGAATGCTGCACCCGGGTGAGTCGTGATTTCTTTCCAGGGCGCCCGGCTGCAATCCTGCCAACCCAGTAACCGGCTGCGCATACCCTGCGCTGTGTTCCGGCTGCTCAACTGCAGCGTTGCGAACCTCCCACACCAAGCGGCCCAGTCTCGCAATAAGTGGGGGATCCTCAACT
>R2_CGGGACGACC_329_1 <unknown description>
GTCCTTCCCGGGCCAGGCTGTCACTGGGAATGCTGCACCCGGGTGAGTCGTGATTTCTTTCCAGGGCGCCGGGGAGGAATCCTGCCAACCCAGTACGGGACGACCCATACCCTGCGCTGTGTTCCGGCTGTTCAACTGCAGCGTTGCGAACCTCCCACACCAAGCGGCCCAGTCTCGCAATAAGTGGGGGATCCTCAACT
>R2_CGGGACGACC_329_2 <unknown description>
GTCCTTCCCGGGCCAGGCTGTCACTGGGAATGCTGCACCCGGGTGAGTCGTGATTTCTTTCCAGGGCGCCGGGGAGGAATCCTGCCAACCCAGTACGGGACGACCCATACCCTGCGCTGTGTTCCCGGGACGACCCTGCAGCGTTGCGAACCTCCCACACCAAGCGGCCCAGTCTCGCAATAAGTGGGGGATCCTCAACT
>R2_CGGGACGACC_329_3 <unknown description>
GTCCTTCCCGGGCCAGGCTGTCACTGGGAATGCTGCACCCGGGTGAGTCGTGATTTCTTTCCAGGCGGGACGACCGGAATCCTGCCAACCCAGTACGGGACGACCCATACCCTGCGCTGTGTTCCCGGGACGACCCTGCAGCGTTGCGAACCTCCCACACCAAGCGGCCCAGTCTCGCAATAAGTGGGGGATCCTCAACT
>R2_CGGGCAGG_330_1 <unknown description>
GTCCTTCCCGGGCCAGGCTGTCACTGGGAATGCTGCACCCGGGTGAGTCGTGATTTCTTTCCAGGGCGCCGGGGAGGAATCCTGCCAACCCAGTAACGGGCAGGGCATACCCTGCGCTGTGTTCCGGCTGTTCAACTGCAGCGTTGCGAACCTCCCACACCAAGCGGCCCAGTCTCGCAATAAGTGGGGGATCCTCAACT
>R2_CGGGCAGG_330_2 <unknown description>
GTCCTTCCCGGGCCAGGCTGTCACTGGGAATGCTGCACCCGGGTGAGTCGTGATTTCTTTCCAGGGCGCCGGGGAGGAATCCTGCCAACCCAGTAACGGGCAGGGCATACCCTGCGCTGTGTTCCGGGCAGGCAACTGCAGCGTTGCGAACCTCCCACACCAAGCGGCCCAGTCTCGCAATAAGTGGGGGATCCTCAACT
>R2_CGGGCAGG_330_3 <unknown description>
GTCCTTCCCGGGCCAGGCTGTCACTGGGAATGCTGCACCCGGGTGAGTCGTGATTTCTTTCCAGGGCGCGGGCAGGGAATCCTGCCAACCCAGTAACGGGCAGGGCATACCCTGCGCTGTGTTCCGGGCAGGCAACTGCAGCGTTGCGAACCTCCCACACCAAGCGGCCCAGTCTCGCAATAAGTGGGGGATCCTCAACT
>R2_CGGGCGCCGG_331_1 <unknown description>
GTCCTTCCCGGGCCAGGCTGTCACTGGGAATGCTGCACCCGGGTGAGTCGTGATTTCTTTCCAGGGCGCCGGGGAGGAATCCTGCCAACCCAGTACGGGCGCCGGCATACCCTGCGCTGTGTTCCGGCTGTTCAACTGCAGCGTTGCGAACCTCCCACACCAAGCGGCCCAGTCTCGCAATAAGTGGGGGATCCTCAACT
>R2_CGGGCGCCGG_331_2 <unknown description>
GTCCTTCCCGGGCCAGGCTGTCACTGGGAATGCTGCACCCGGGTGAGTCGTGATTTCTTTCCAGGGCGCCGGGGAGGAATCCTGCCAACCCAGTACGGGCGCCGGCATACCCTGCGCTGTGTTCCCGGGCGCCGGCTGCAGCGTTGCGAACCTCCCACACCAAGCGGCCCAGTCTCGCAATAAGTGGGGGATCCTCAACT
>R2_CGGGCGCCGG_331_3 <unknown description>
GTCCTTCCCGGGCCAGGCTGTCACTGGGAATGCTGCACCCGGGTGAGTCGTGATTTCTTTCCAGGCGGGCGCCGGGGAATCCTGCCAACCCAGTACGGGCGCCGGCATACCCTGCGCTGTGTTCCCGGGCGCCGGCTGCAGCGTTGCGAACCTCCCACACCAAGCGGCCCAGTCTCGCAATAAGTGGGGGATCCTCAACT
>R2_CGGGCTG_332_1 <unknown description>
GTCCTTCCCGGGCCAGGCTGTCACTGGGAATGCTGCACCCGGGTGAGTCGTGATTTCTTTCCAGGGCGCCGGGGAGGAATCCTGCCAACCCAGTAACCGGGCTGGCATACCCTGCGCTGTGTTCCGGCTGTTCAACTGCAGCGTTGCGAACCTCCCACACCAAGCGGCCCAGTCTCGCAATAAGTGGGGGATCCTCAACT
>R2_CGGGCTG_332_2 <unknown description>
GTCCTTCCCGGGCCAGGCTGTCACTGGGAATGCTGCACCCGGGTGAGTCGTGATTTCTTTCCAGGGCGCCGGGGAGGAATCCTGCCAACCCAGTAACCGGGCTGGCATACCCTGCGCTGTGTTCCGGGCTGTCAACTGCAGCGTTGCGAACCTCCCACACCAAGCGGCCCAGTCTCGCAATAAGTGGGGGATCCTCAACT
>R2_CGGGCTG_332_3 <unknown description>
GTCCTTCCCGGGCCAGGCTGTCACTGGGAATGCTGCACCCGGGTGAGTCGTGATTTCTTTCCAGGGCGCCCGGGCTGAATCCTGCCAACCCAGTAACCGGGCTGGCATACCCTGCGCTGTGTTCCGGGCTGTCAACTGCAGCGTTGCGAACCTCCCACACCAAGCGGCCCAGTCTCGCAATAAGTGGGGGATCCTCAACT
>R2_CGGTCTG_333_1 <unknown description>
GTCCTTCCCGGGCCAGGCTGTCACTGGGAATGCTGCACCCGGGTGAGTCGTGATTTCTTTCCAGGGCGCCGGGGAGGAATCCTGCCAACCCAGTAACCGGTCTGGCATACCCTGCGCTGTGTTCCGGCTGTTCAACTGCAGCGTTGCGAACCTCCCACACCAAGCGGCCCAGTCTCGCAATAAGTGGGGGATCCTCAACT
>R2_CGGTCTG_333_2 <unknown description>
GTCCTTCCCGGGCCAGGCTGTCACTGGGAATGCTGCACCCGGGTGAGTCGTGATTTCTTTCCAGGGCGCCGGGGAGGAATCCTGCCAACCCAGTAACCGGTCTGGCATACCCTGCGCTGTGTTCCGGTCTGTCAACTGCAGCGTTGCGAACCTCCCACACCAAGCGGCCCAGTCTCGCAATAAGTGGGGGATCCTCAACT
>R2_CGGTCTG_333_3 <unknown description>
GTCCTTCCCGGGCCAGGCTGTCACTGGGAATGCTGCACCCGGGTGAGTCGTGATTTCTTTCCAGGGCGCCCGGTCTGAATCCTGCCAACCCAGTAACCGGTCTGGCATACCCTGCGCTGTGTTCCGGTCTGTCAACTGCAGCGTTGCGAACCTCCCACACCAAGCGGCCCAGTCTCGCAATAAGTGGGGGATCCTCAACT
>R2_CGTAGTGAGC_334_1 <unknown description>
GTCCTTCCCGGGCCAGGCTGTCACTGGGAATGCTGCACCCGGGTGAGTCGTGATTTCTTTCCAGGGCGCCGGGGAGGAATCCTGCCAACCCAGTACGTAGTGAGCCATACCCTGCGCTGTGTTCCGGCTGTTCAACTGCAGCGTTGCGAACCTCCCACACCAAGCGGCCCAGTCTCGCAATAAGTGGGGGATCCTCAACT
>R2_CGTAGTGAGC_334_2 <unknown description>
GTCCTTCCCGGGCCAGGCTGTCACTGGGAATGCTGCACCCGGGTGAGTCGTGATTTCTTTCCAGGGCGCCGGGGAGGAATCCTGCCAACCCAGTACGTAGTGAGCCATACCCTGCGCTGTGTTCCCGTAGTGAGCCTGCAGCGTTGCGAACCTCCCACACCAAGCGGCCCAGTCTCGCAATAAGTGGGGGATCCTCAACT
>R2_CGTAGTGAGC_334_3 <unknown description>
GTCCTTCCCGGGCCAGGCTGTCACTGGGAATGCTGCACCCGGGTGAGTCGTGATTTCTTTCCAGGCGTAGTGAGCGGAATCCTGCCAACCCAGTACGTAGTGAGCCATACCCTGCGCTGTGTTCCCGTAGTGAGCCTGCAGCGTTGCGAACCTCCCACACCAAGCGGCCCAGTCTCGCAATAAGTGGGGGATCCTCAACT
>R2_CGTCCTTGTCCCA_335_1 <unknown description>
GTCCTTCCCGGGCCAGGCTGTCACTGGGAATGCTGCACCCGGGTGAGTCGTGATTTCTTTCCAGGGCGCCGGGGAGGAATCCTGCCAACCCAGTCGTCCTTGTCCCATACCCTGCGCTGTGTTCCGGCTGTTCAACTGCAGCGTTGCGAACCTCCCACACCAAGCGGCCCAGTCTCGCAATAAGTGGGGGATCCTCAACT
>R2_CGTCCTTGTCCCA_335_2 <unknown description>
GTCCTTCCCGGGCCAGGCTGTCACTGGGAATGCTGCACCCGGGTGAGTCGTGATTTCTTTCCAGGGCGCCGGGGAGGAATCCTGCCAACCCAGTCGTCCTTGTCCCATACCCTGCGCTGTGTTCCGGCGTCCTTGTCCCAGCGTTGCGAACCTCCCACACCAAGCGGCCCAGTCTCGCAATAAGTGGGGGATCCTCAACT
>R2_CGTCCTTGTCCCA_335_3 <unknown description>
GTCCTTCCCGGGCCAGGCTGTCACTGGGAATGCTGCACCCGGGTGAGTCGTGATTTCTTTCCGTCCTTGTCCCAAGGAATCCTGCCAACCCAGTCGTCCTTGTCCCATACCCTGCGCTGTGTTCCGGCGTCCTTGTCCCAGCGTTGCGAACCTCCCACACCAAGCGGCCCAGTCTCGCAATAAGTGGGGGATCCTCAACT
>R2_CGTCGCGCAACGT_336_1 <unknown description>
GTCCTTCCCGGGCCAGGCTGTCACTGGGAATGCTGCACCCGGGTGAGTCGTGATTTCTTTCCAGGGCGCCGGGGAGGAATCCTGCCAACCCAGTCGTCGCGCAACGTTACCCTGCGCTGTGTTCCGGCTGTTCAACTGCAGCGTTGCGAACCTCCCACACCAAGCGGCCCAGTCTCGCAATAAGTGGGGGATCCTCAACT
>R2_CGTCGCGCAACGT_336_2 <unknown description>
GTCCTTCCCGGGCCAGGCTGTCACTGGGAATGCTGCACCCGGGTGAGTCGTGATTTCTTTCCAGGGCGCCGGGGAGGAATCCTGCCAACCCAGTCGTCGCGCAACGTTACCCTGCGCTGTGTTCCGGCGTCGCGCAACGTGCGTTGCGAACCTCCCACACCAAGCGGCCCAGTCTCGCAATAAGTGGGGGATCCTCAACT
>R2_CGTCGCGCAACGT_336_3 <unknown description>
GTCCTTCCCGGGCCAGGCTGTCACTGGGAATGCTGCACCCGGGTGAGTCGTGATTTCTTTCCGTCGCGCAACGTAGGAATCCTGCCAACCCAGTCGTCGCGCAACGTTACCCTGCGCTGTGTTCCGGCGTCGCGCAACGTGCGTTGCGAACCTCCCACACCAAGCGGCCCAGTCTCGCAATAAGTGGGGGATCCTCAACT
>R2_CGTCGTCAGC_337_1 <unknown description>
GTCCTTCCCGGGCCAGGCTGTCACTGGGAATGCTGCACCCGGGTGAGTCGTGATTTCTTTCCAGGGCGCCGGGGAGGAATCCTGCCAACCCAGTACGTCGTCAGCCATACCCTGCGCTGTGTTCCGGCTGTTCAACTGCAGCGTTGCGAACCTCCCACACCAAGCGGCCCAGTCTCGCAATAAGTGGGGGATCCTCAACT
>R2_CGTCGTCAGC_337_2 <unknown description>
GTCCTTCCCGGGCCAGGCTGTCACTGGGAATGCTGCACCCGGGTGAGTCGTGATTTCTTTCCAGGGCGCCGGGGAGGAATCCTGCCAACCCAGTACGTCGTCAGCCATACCCTGCGCTGTGTTCCCGTCGTCAGCCTGCAGCGTTGCGAACCTCCCACACCAAGCGGCCCAGTCTCGCAATAAGTGGGGGATCCTCAACT
>R2_CGTCGTCAGC_337_3 <unknown description>
GTCCTTCCCGGGCCAGGCTGTCACTGGGAATGCTGCACCCGGGTGAGTCGTGATTTCTTTCCAGGCGTCGTCAGCGGAATCCTGCCAACCCAGTACGTCGTCAGCCATACCCTGCGCTGTGTTCCCGTCGTCAGCCTGCAGCGTTGCGAACCTCCCACACCAAGCGGCCCAGTCTCGCAATAAGTGGGGGATCCTCAACT
>R2_CGTCGTCTAC_338_1 <unknown description>
GTCCTTCCCGGGCCAGGCTGTCACTGGGAATGCTGCACCCGGGTGAGTCGTGATTTCTTTCCAGGGCGCCGGGGAGGAATCCTGCCAACCCAGTACGTCGTCTACCATACCCTGCGCTGTGTTCCGGCTGTTCAACTGCAGCGTTGCGAACCTCCCACACCAAGCGGCCCAGTCTCGCAATAAGTGGGGGATCCTCAACT
>R2_CGTCGTCTAC_338_2 <unknown description>
GTCCTTCCCGGGCCAGGCTGTCACTGGGAATGCTGCACCCGGGTGAGTCGTGATTTCTTTCCAGGGCGCCGGGGAGGAATCCTGCCAACCCAGTACGTCGTCTACCATACCCTGCGCTGTGTTCCCGTCGTCTACCTGCAGCGTTGCGAACCTCCCACACCAAGCGGCCCAGTCTCGCAATAAGTGGGGGATCCTCAACT
>R2_CGTCGTCTAC_338_3 <unknown description>
GTCCTTCCCGGGCCAGGCTGTCACTGGGAATGCTGCACCCGGGTGAGTCGTGATTTCTTTCCAGGCGTCGTCTACGGAATCCTGCCAACCCAGTACGTCGTCTACCATACCCTGCGCTGTGTTCCCGTCGTCTACCTGCAGCGTTGCGAACCTCCCACACCAAGCGGCCCAGTCTCGCAATAAGTGGGGGATCCTCAACT
>R2_CGTCGTTT_339_1 <unknown description>
GTCCTTCCCGGGCCAGGCTGTCACTGGGAATGCTGCACCCGGGTGAGTCGTGATTTCTTTCCAGGGCGCCGGGGAGGAATCCTGCCAACCCAGTAACGTCGTTTGCATACCCTGCGCTGTGTTCCGGCTGTTCAACTGCAGCGTTGCGAACCTCCCACACCAAGCGGCCCAGTCTCGCAATAAGTGGGGGATCCTCAACT
>R2_CGTCGTTT_339_2 <unknown description>
GTCCTTCCCGGGCCAGGCTGTCACTGGGAATGCTGCACCCGGGTGAGTCGTGATTTCTTTCCAGGGCGCCGGGGAGGAATCCTGCCAACCCAGTAACGTCGTTTGCATACCCTGCGCTGTGTTCCGTCGTTTCAACTGCAGCGTTGCGAACCTCCCACACCAAGCGGCCCAGTCTCGCAATAAGTGGGGGATCCTCAACT
>R2_CGTCGTTT_339_3 <unknown description>
GTCCTTCCCGGGCCAGGCTGTCACTGGGAATGCTGCACCCGGGTGAGTCGTGATTTCTTTCCAGGGCGCGTCGTTTGAATCCTGCCAACCCAGTAACGTCGTTTGCATACCCTGCGCTGTGTTCCGTCGTTTCAACTGCAGCGTTGCGAACCTCCCACACCAAGCGGCCCAGTCTCGCAATAAGTGGGGGATCCTCAACT
>R2_CGTCTCGCAGCTA_340_1 <unknown description>
GTCCTTCCCGGGCCAGGCTGTCACTGGGAATGCTGCACCCGGGTGAGTCGTGATTTCTTTCCAGGGCGCCGGGGAGGAATCCTGCCAACCCAGTCGTCTCGCAGCTATACCCTGCGCTGTGTTCCGGCTGTTCAACTGCAGCGTTGCGAACCTCCCACACCAAGCGGCCCAGTCTCGCAATAAGTGGGGGATCCTCAACT
>R2_CGTCTCGCAGCTA_340_2 <unknown description>
GTCCTTCCCGGGCCAGGCTGTCACTGGGAATGCTGCACCCGGGTGAGTCGTGATTTCTTTCCAGGGCGCCGGGGAGGAATCCTGCCAACCCAGTCGTCTCGCAGCTATACCCTGCGCTGTGTTCCGGCGTCTCGCAGCTAGCGTTGCGAACCTCCCACACCAAGCGGCCCAGTCTCGCAATAAGTGGGGGATCCTCAACT
>R2_CGTCTCGCAGCTA_340_3 <unknown description>
GTCCTTCCCGGGCCAGGCTGTCACTGGGAATGCTGCACCCGGGTGAGTCGTGATTTCTTTCCGTCTCGCAGCTAAGGAATCCTGCCAACCCAGTCGTCTCGCAGCTATACCCTGCGCTGTGTTCCGGCGTCTCGCAGCTAGCGTTGCGAACCTCCCACACCAAGCGGCCCAGTCTCGCAATAAGTGGGGGATCCTCAACT
>R2_CGTGAGAGCCGCT_341_1 <unknown description>
GTCCTTCCCGGGCCAGGCTGTCACTGGGAATGCTGCACCCGGGTGAGTCGTGATTTCTTTCCAGGGCGCCGGGGAGGAATCCTGCCAACCCAGTCGTGAGAGCCGCTTACCCTGCGCTGTGTTCCGGCTGTTCAACTGCAGCGTTGCGAACCTCCCACACCAAGCGGCCCAGTCTCGCAATAAGTGGGGGATCCTCAACT
>R2_CGTGAGAGCCGCT_341_2 <unknown description>
GTCCTTCCCGGGCCAGGCTGTCACTGGGAATGCTGCACCCGGGTGAGTCGTGATTTCTTTCCAGGGCGCCGGGGAGGAATCCTGCCAACCCAGTCGTGAGAGCCGCTTACCCTGCGCTGTGTTCCGGCGTGAGAGCCGCTGCGTTGCGAACCTCCCACACCAAGCGGCCCAGTCTCGCAATAAGTGGGGGATCCTCAACT
>R2_CGTGAGAGCCGCT_341_3 <unknown description>
GTCCTTCCCGGGCCAGGCTGTCACTGGGAATGCTGCACCCGGGTGAGTCGTGATTTCTTTCCGTGAGAGCCGCTAGGAATCCTGCCAACCCAGTCGTGAGAGCCGCTTACCCTGCGCTGTGTTCCGGCGTGAGAGCCGCTGCGTTGCGAACCTCCCACACCAAGCGGCCCAGTCTCGCAATAAGTGGGGGATCCTCAACT
>R2_CGTTGCTGTCACG_342_1 <unknown description>
GTCCTTCCCGGGCCAGGCTGTCACTGGGAATGCTGCACCCGGGTGAGTCGTGATTTCTTTCCAGGGCGCCGGGGAGGAATCCTGCCAACCCAGTCGTTGCTGTCACGTACCCTGCGCTGTGTTCCGGCTGTTCAACTGCAGCGTTGCGAACCTCCCACACCAAGCGGCCCAGTCTCGCAATAAGTGGGGGATCCTCAACT
>R2_CGTTGCTGTCACG_342_2 <unknown description>
GTCCTTCCCGGGCCAGGCTGTCACTGGGAATGCTGCACCCGGGTGAGTCGTGATTTCTTTCCAGGGCGCCGGGGAGGAATCCTGCCAACCCAGTCGTTGCTGTCACGTACCCTGCGCTGTGTTCCGGCGTTGCTGTCACGGCGTTGCGAACCTCCCACACCAAGCGGCCCAGTCTCGCAATAAGTGGGGGATCCTCAACT
>R2_CGTTGCTGTCACG_342_3 <unknown description>
GTCCTTCCCGGGCCAGGCTGTCACTGGGAATGCTGCACCCGGGTGAGTCGTGATTTCTTTCCGTTGCTGTCACGAGGAATCCTGCCAACCCAGTCGTTGCTGTCACGTACCCTGCGCTGTGTTCCGGCGTTGCTGTCACGGCGTTGCGAACCTCCCACACCAAGCGGCCCAGTCTCGCAATAAGTGGGGGATCCTCAACT
>R2_CTACACGGCC_343_1 <unknown description>
GTCCTTCCCGGGCCAGGCTGTCACTGGGAATGCTGCACCCGGGTGAGTCGTGATTTCTTTCCAGGGCGCCGGGGAGGAATCCTGCCAACCCAGTACTACACGGCCCATACCCTGCGCTGTGTTCCGGCTGTTCAACTGCAGCGTTGCGAACCTCCCACACCAAGCGGCCCAGTCTCGCAATAAGTGGGGGATCCTCAACT
>R2_CTACACGGCC_343_2 <unknown description>
GTCCTTCCCGGGCCAGGCTGTCACTGGGAATGCTGCACCCGGGTGAGTCGTGATTTCTTTCCAGGGCGCCGGGGAGGAATCCTGCCAACCCAGTACTACACGGCCCATACCCTGCGCTGTGTTCCCTACACGGCCCTGCAGCGTTGCGAACCTCCCACACCAAGCGGCCCAGTCTCGCAATAAGTGGGGGATCCTCAACT
>R2_CTACACGGCC_343_3 <unknown description>
GTCCTTCCCGGGCCAGGCTGTCACTGGGAATGCTGCACCCGGGTGAGTCGTGATTTCTTTCCAGGCTACACGGCCGGAATCCTGCCAACCCAGTACTACACGGCCCATACCCTGCGCTGTGTTCCCTACACGGCCCTGCAGCGTTGCGAACCTCCCACACCAAGCGGCCCAGTCTCGCAATAAGTGGGGGATCCTCAACT
>R2_CTACGCTAGAC_344_1 <unknown description>
GTCCTTCCCGGGCCAGGCTGTCACTGGGAATGCTGCACCCGGGTGAGTCGTGATTTCTTTCCAGGGCGCCGGGGAGGAATCCTGCCAACCCAGTACTACGCTAGACATACCCTGCGCTGTGTTCCGGCTGTTCAACTGCAGCGTTGCGAACCTCCCACACCAAGCGGCCCAGTCTCGCAATAAGTGGGGGATCCTCAACT
>R2_CTACGCTAGAC_344_2 <unknown description>
GTCCTTCCCGGGCCAGGCTGTCACTGGGAATGCTGCACCCGGGTGAGTCGTGATTTCTTTCCAGGGCGCCGGGGAGGAATCCTGCCAACCCAGTACTACGCTAGACATACCCTGCGCTGTGTTCCGCTACGCTAGACGCAGCGTTGCGAACCTCCCACACCAAGCGGCCCAGTCTCGCAATAAGTGGGGGATCCTCAACT
>R2_CTACGCTAGAC_344_3 <unknown description>
GTCCTTCCCGGGCCAGGCTGTCACTGGGAATGCTGCACCCGGGTGAGTCGTGATTTCTTTCCAGCTACGCTAGACGGAATCCTGCCAACCCAGTACTACGCTAGACATACCCTGCGCTGTGTTCCGCTACGCTAGACGCAGCGTTGCGAACCTCCCACACCAAGCGGCCCAGTCTCGCAATAAGTGGGGGATCCTCAACT
>R2_CTAGCGTT_345_1 <unknown description>
GTCCTTCCCGGGCCAGGCTGTCACTGGGAATGCTGCACCCGGGTGAGTCGTGATTTCTTTCCAGGGCGCCGGGGAGGAATCCTGCCAACCCAGTAACTAGCGTTGCATACCCTGCGCTGTGTTCCGGCTGTTCAACTGCAGCGTTGCGAACCTCCCACACCAAGCGGCCCAGTCTCGCAATAAGTGGGGGATCCTCAACT
>R2_CTAGCGTT_345_2 <unknown description>
GTCCTTCCCGGGCCAGGCTGTCACTGGGAATGCTGCACCCGGGTGAGTCGTGATTTCTTTCCAGGGCGCCGGGGAGGAATCCTGCCAACCCAGTAACTAGCGTTGCATACCCTGCGCTGTGTTCCTAGCGTTCAACTGCAGCGTTGCGAACCTCCCACACCAAGCGGCCCAGTCTCGCAATAAGTGGGGGATCCTCAACT
>R2_CTAGCGTT_345_3 <unknown description>
GTCCTTCCCGGGCCAGGCTGTCACTGGGAATGCTGCACCCGGGTGAGTCGTGATTTCTTTCCAGGGCGCTAGCGTTGAATCCTGCCAACCCAGTAACTAGCGTTGCATACCCTGCGCTGTGTTCCTAGCGTTCAACTGCAGCGTTGCGAACCTCCCACACCAAGCGGCCCAGTCTCGCAATAAGTGGGGGATCCTCAACT
>R2_CTATGATTGC_346_1 <unknown description>
GTCCTTCCCGGGCCAGGCTGTCACTGGGAATGCTGCACCCGGGTGAGTCGTGATTTCTTTCCAGGGCGCCGGGGAGGAATCCTGCCAACCCAGTACTATGATTGCCATACCCTGCGCTGTGTTCCGGCTGTTCAACTGCAGCGTTGCGAACCTCCCACACCAAGCGGCCCAGTCTCGCAATAAGTGGGGGATCCTCAACT
>R2_CTATGATTGC_346_2 <unknown description>
GTCCTTCCCGGGCCAGGCTGTCACTGGGAATGCTGCACCCGGGTGAGTCGTGATTTCTTTCCAGGGCGCCGGGGAGGAATCCTGCCAACCCAGTACTATGATTGCCATACCCTGCGCTGTGTTCCCTATGATTGCCTGCAGCGTTGCGAACCTCCCACACCAAGCGGCCCAGTCTCGCAATAAGTGGGGGATCCTCAACT
>R2_CTATGATTGC_346_3 <unknown description>
GTCCTTCCCGGGCCAGGCTGTCACTGGGAATGCTGCACCCGGGTGAGTCGTGATTTCTTTCCAGGCTATGATTGCGGAATCCTGCCAACCCAGTACTATGATTGCCATACCCTGCGCTGTGTTCCCTATGATTGCCTGCAGCGTTGCGAACCTCCCACACCAAGCGGCCCAGTCTCGCAATAAGTGGGGGATCCTCAACT
>R2_CTCACCC_347_1 <unknown description>
GTCCTTCCCGGGCCAGGCTGTCACTGGGAATGCTGCACCCGGGTGAGTCGTGATTTCTTTCCAGGGCGCCGGGGAGGAATCCTGCCAACCCAGTAACCTCACCCGCATACCCTGCGCTGTGTTCCGGCTGTTCAACTGCAGCGTTGCGAACCTCCCACACCAAGCGGCCCAGTCTCGCAATAAGTGGGGGATCCTCAACT
>R2_CTCACCC_347_2 <unknown description>
GTCCTTCCCGGGCCAGGCTGTCACTGGGAATGCTGCACCCGGGTGAGTCGTGATTTCTTTCCAGGGCGCCGGGGAGGAATCCTGCCAACCCAGTAACCTCACCCGCATACCCTGCGCTGTGTTCCTCACCCTCAACTGCAGCGTTGCGAACCTCCCACACCAAGCGGCCCAGTCTCGCAATAAGTGGGGGATCCTCAACT
>R2_CTCACCC_347_3 <unknown description>
GTCCTTCCCGGGCCAGGCTGTCACTGGGAATGCTGCACCCGGGTGAGTCGTGATTTCTTTCCAGGGCGCCCTCACCCAATCCTGCCAACCCAGTAACCTCACCCGCATACCCTGCGCTGTGTTCCTCACCCTCAACTGCAGCGTTGCGAACCTCCCACACCAAGCGGCCCAGTCTCGCAATAAGTGGGGGATCCTCAACT
>R2_CTCAGCC_348_1 <unknown description>
GTCCTTCCCGGGCCAGGCTGTCACTGGGAATGCTGCACCCGGGTGAGTCGTGATTTCTTTCCAGGGCGCCGGGGAGGAATCCTGCCAACCCAGTAACCTCAGCCGCATACCCTGCGCTGTGTTCCGGCTGTTCAACTGCAGCGTTGCGAACCTCCCACACCAAGCGGCCCAGTCTCGCAATAAGTGGGGGATCCTCAACT
>R2_CTCAGCC_348_2 <unknown description>
GTCCTTCCCGGGCCAGGCTGTCACTGGGAATGCTGCACCCGGGTGAGTCGTGATTTCTTTCCAGGGCGCCGGGGAGGAATCCTGCCAACCCAGTAACCTCAGCCGCATACCCTGCGCTGTGTTCCTCAGCCTCAACTGCAGCGTTGCGAACCTCCCACACCAAGCGGCCCAGTCTCGCAATAAGTGGGGGATCCTCAACT
>R2_CTCAGCC_348_3 <unknown description>
GTCCTTCCCGGGCCAGGCTGTCACTGGGAATGCTGCACCCGGGTGAGTCGTGATTTCTTTCCAGGGCGCCCTCAGCCAATCCTGCCAACCCAGTAACCTCAGCCGCATACCCTGCGCTGTGTTCCTCAGCCTCAACTGCAGCGTTGCGAACCTCCCACACCAAGCGGCCCAGTCTCGCAATAAGTGGGGGATCCTCAACT
>R2_CTCAGCCA_349_1 <unknown description>
GTCCTTCCCGGGCCAGGCTGTCACTGGGAATGCTGCACCCGGGTGAGTCGTGATTTCTTTCCAGGGCGCCGGGGAGGAATCCTGCCAACCCAGTAACTCAGCCAGCATACCCTGCGCTGTGTTCCGGCTGTTCAACTGCAGCGTTGCGAACCTCCCACACCAAGCGGCCCAGTCTCGCAATAAGTGGGGGATCCTCAACT
>R2_CTCAGCCA_349_2 <unknown description>
GTCCTTCCCGGGCCAGGCTGTCACTGGGAATGCTGCACCCGGGTGAGTCGTGATTTCTTTCCAGGGCGCCGGGGAGGAATCCTGCCAACCCAGTAACTCAGCCAGCATACCCTGCGCTGTGTTCCTCAGCCACAACTGCAGCGTTGCGAACCTCCCACACCAAGCGGCCCAGTCTCGCAATAAGTGGGGGATCCTCAACT
>R2_CTCAGCCA_349_3 <unknown description>
GTCCTTCCCGGGCCAGGCTGTCACTGGGAATGCTGCACCCGGGTGAGTCGTGATTTCTTTCCAGGGCGCTCAGCCAGAATCCTGCCAACCCAGTAACTCAGCCAGCATACCCTGCGCTGTGTTCCTCAGCCACAACTGCAGCGTTGCGAACCTCCCACACCAAGCGGCCCAGTCTCGCAATAAGTGGGGGATCCTCAACT
>R2_CTCAGCCAGAC_350_1 <unknown description>
GTCCTTCCCGGGCCAGGCTGTCACTGGGAATGCTGCACCCGGGTGAGTCGTGATTTCTTTCCAGGGCGCCGGGGAGGAATCCTGCCAACCCAGTACTCAGCCAGACATACCCTGCGCTGTGTTCCGGCTGTTCAACTGCAGCGTTGCGAACCTCCCACACCAAGCGGCCCAGTCTCGCAATAAGTGGGGGATCCTCAACT
>R2_CTCAGCCAGAC_350_2 <unknown description>
GTCCTTCCCGGGCCAGGCTGTCACTGGGAATGCTGCACCCGGGTGAGTCGTGATTTCTTTCCAGGGCGCCGGGGAGGAATCCTGCCAACCCAGTACTCAGCCAGACATACCCTGCGCTGTGTTCCGCTCAGCCAGACGCAGCGTTGCGAACCTCCCACACCAAGCGGCCCAGTCTCGCAATAAGTGGGGGATCCTCAACT
>R2_CTCAGCCAGAC_350_3 <unknown description>
GTCCTTCCCGGGCCAGGCTGTCACTGGGAATGCTGCACCCGGGTGAGTCGTGATTTCTTTCCAGCTCAGCCAGACGGAATCCTGCCAACCCAGTACTCAGCCAGACATACCCTGCGCTGTGTTCCGCTCAGCCAGACGCAGCGTTGCGAACCTCCCACACCAAGCGGCCCAGTCTCGCAATAAGTGGGGGATCCTCAACT
>R2_CTCATATCCTTGC_351_1 <unknown description>
GTCCTTCCCGGGCCAGGCTGTCACTGGGAATGCTGCACCCGGGTGAGTCGTGATTTCTTTCCAGGGCGCCGGGGAGGAATCCTGCCAACCCAGTCTCATATCCTTGCTACCCTGCGCTGTGTTCCGGCTGTTCAACTGCAGCGTTGCGAACCTCCCACACCAAGCGGCCCAGTCTCGCAATAAGTGGGGGATCCTCAACT
>R2_CTCATATCCTTGC_351_2 <unknown description>
GTCCTTCCCGGGCCAGGCTGTCACTGGGAATGCTGCACCCGGGTGAGTCGTGATTTCTTTCCAGGGCGCCGGGGAGGAATCCTGCCAACCCAGTCTCATATCCTTGCTACCCTGCGCTGTGTTCCGGCTCATATCCTTGCGCGTTGCGAACCTCCCACACCAAGCGGCCCAGTCTCGCAATAAGTGGGGGATCCTCAACT
>R2_CTCATATCCTTGC_351_3 <unknown description>
GTCCTTCCCGGGCCAGGCTGTCACTGGGAATGCTGCACCCGGGTGAGTCGTGATTTCTTTCCTCATATCCTTGCAGGAATCCTGCCAACCCAGTCTCATATCCTTGCTACCCTGCGCTGTGTTCCGGCTCATATCCTTGCGCGTTGCGAACCTCCCACACCAAGCGGCCCAGTCTCGCAATAAGTGGGGGATCCTCAACT
>R2_CTCCAATCG_352_1 <unknown description>
GTCCTTCCCGGGCCAGGCTGTCACTGGGAATGCTGCACCCGGGTGAGTCGTGATTTCTTTCCAGGGCGCCGGGGAGGAATCCTGCCAACCCAGTAACTCCAATCGCATACCCTGCGCTGTGTTCCGGCTGTTCAACTGCAGCGTTGCGAACCTCCCACACCAAGCGGCCCAGTCTCGCAATAAGTGGGGGATCCTCAACT
>R2_CTCCAATCG_352_2 <unknown description>
GTCCTTCCCGGGCCAGGCTGTCACTGGGAATGCTGCACCCGGGTGAGTCGTGATTTCTTTCCAGGGCGCCGGGGAGGAATCCTGCCAACCCAGTAACTCCAATCGCATACCCTGCGCTGTGTTCCCTCCAATCGACTGCAGCGTTGCGAACCTCCCACACCAAGCGGCCCAGTCTCGCAATAAGTGGGGGATCCTCAACT
>R2_CTCCAATCG_352_3 <unknown description>
GTCCTTCCCGGGCCAGGCTGTCACTGGGAATGCTGCACCCGGGTGAGTCGTGATTTCTTTCCAGGGCCTCCAATCGGAATCCTGCCAACCCAGTAACTCCAATCGCATACCCTGCGCTGTGTTCCCTCCAATCGACTGCAGCGTTGCGAACCTCCCACACCAAGCGGCCCAGTCTCGCAATAAGTGGGGGATCCTCAACT
>R2_CTCCACCACC_353_1 <unknown description>
GTCCTTCCCGGGCCAGGCTGTCACTGGGAATGCTGCACCCGGGTGAGTCGTGATTTCTTTCCAGGGCGCCGGGGAGGAATCCTGCCAACCCAGTACTCCACCACCCATACCCTGCGCTGTGTTCCGGCTGTTCAACTGCAGCGTTGCGAACCTCCCACACCAAGCGGCCCAGTCTCGCAATAAGTGGGGGATCCTCAACT
>R2_CTCCACCACC_353_2 <unknown description>
GTCCTTCCCGGGCCAGGCTGTCACTGGGAATGCTGCACCCGGGTGAGTCGTGATTTCTTTCCAGGGCGCCGGGGAGGAATCCTGCCAACCCAGTACTCCACCACCCATACCCTGCGCTGTGTTCCCTCCACCACCCTGCAGCGTTGCGAACCTCCCACACCAAGCGGCCCAGTCTCGCAATAAGTGGGGGATCCTCAACT
>R2_CTCCACCACC_353_3 <unknown description>
GTCCTTCCCGGGCCAGGCTGTCACTGGGAATGCTGCACCCGGGTGAGTCGTGATTTCTTTCCAGGCTCCACCACCGGAATCCTGCCAACCCAGTACTCCACCACCCATACCCTGCGCTGTGTTCCCTCCACCACCCTGCAGCGTTGCGAACCTCCCACACCAAGCGGCCCAGTCTCGCAATAAGTGGGGGATCCTCAACT
>R2_CTCCACTACGTT_354_1 <unknown description>
GTCCTTCCCGGGCCAGGCTGTCACTGGGAATGCTGCACCCGGGTGAGTCGTGATTTCTTTCCAGGGCGCCGGGGAGGAATCCTGCCAACCCAGTCTCCACTACGTTATACCCTGCGCTGTGTTCCGGCTGTTCAACTGCAGCGTTGCGAACCTCCCACACCAAGCGGCCCAGTCTCGCAATAAGTGGGGGATCCTCAACT
>R2_CTCCACTACGTT_354_2 <unknown description>
GTCCTTCCCGGGCCAGGCTGTCACTGGGAATGCTGCACCCGGGTGAGTCGTGATTTCTTTCCAGGGCGCCGGGGAGGAATCCTGCCAACCCAGTCTCCACTACGTTATACCCTGCGCTGTGTTCCGCTCCACTACGTTCAGCGTTGCGAACCTCCCACACCAAGCGGCCCAGTCTCGCAATAAGTGGGGGATCCTCAACT
>R2_CTCCACTACGTT_354_3 <unknown description>
GTCCTTCCCGGGCCAGGCTGTCACTGGGAATGCTGCACCCGGGTGAGTCGTGATTTCTTTCCCTCCACTACGTTAGGAATCCTGCCAACCCAGTCTCCACTACGTTATACCCTGCGCTGTGTTCCGCTCCACTACGTTCAGCGTTGCGAACCTCCCACACCAAGCGGCCCAGTCTCGCAATAAGTGGGGGATCCTCAACT
>R2_CTCCAGCAGCA_355_1 <unknown description>
GTCCTTCCCGGGCCAGGCTGTCACTGGGAATGCTGCACCCGGGTGAGTCGTGATTTCTTTCCAGGGCGCCGGGGAGGAATCCTGCCAACCCAGTACTCCAGCAGCAATACCCTGCGCTGTGTTCCGGCTGTTCAACTGCAGCGTTGCGAACCTCCCACACCAAGCGGCCCAGTCTCGCAATAAGTGGGGGATCCTCAACT
>R2_CTCCAGCAGCA_355_2 <unknown description>
GTCCTTCCCGGGCCAGGCTGTCACTGGGAATGCTGCACCCGGGTGAGTCGTGATTTCTTTCCAGGGCGCCGGGGAGGAATCCTGCCAACCCAGTACTCCAGCAGCAATACCCTGCGCTGTGTTCCGCTCCAGCAGCAGCAGCGTTGCGAACCTCCCACACCAAGCGGCCCAGTCTCGCAATAAGTGGGGGATCCTCAACT
>R2_CTCCAGCAGCA_355_3 <unknown description>
GTCCTTCCCGGGCCAGGCTGTCACTGGGAATGCTGCACCCGGGTGAGTCGTGATTTCTTTCCAGCTCCAGCAGCAGGAATCCTGCCAACCCAGTACTCCAGCAGCAATACCCTGCGCTGTGTTCCGCTCCAGCAGCAGCAGCGTTGCGAACCTCCCACACCAAGCGGCCCAGTCTCGCAATAAGTGGGGGATCCTCAACT
>R2_CTCCAGTCA_356_1 <unknown description>
GTCCTTCCCGGGCCAGGCTGTCACTGGGAATGCTGCACCCGGGTGAGTCGTGATTTCTTTCCAGGGCGCCGGGGAGGAATCCTGCCAACCCAGTAACTCCAGTCACATACCCTGCGCTGTGTTCCGGCTGTTCAACTGCAGCGTTGCGAACCTCCCACACCAAGCGGCCCAGTCTCGCAATAAGTGGGGGATCCTCAACT
>R2_CTCCAGTCA_356_2 <unknown description>
GTCCTTCCCGGGCCAGGCTGTCACTGGGAATGCTGCACCCGGGTGAGTCGTGATTTCTTTCCAGGGCGCCGGGGAGGAATCCTGCCAACCCAGTAACTCCAGTCACATACCCTGCGCTGTGTTCCCTCCAGTCAACTGCAGCGTTGCGAACCTCCCACACCAAGCGGCCCAGTCTCGCAATAAGTGGGGGATCCTCAACT
>R2_CTCCAGTCA_356_3 <unknown description>
GTCCTTCCCGGGCCAGGCTGTCACTGGGAATGCTGCACCCGGGTGAGTCGTGATTTCTTTCCAGGGCCTCCAGTCAGAATCCTGCCAACCCAGTAACTCCAGTCACATACCCTGCGCTGTGTTCCCTCCAGTCAACTGCAGCGTTGCGAACCTCCCACACCAAGCGGCCCAGTCTCGCAATAAGTGGGGGATCCTCAACT
>R2_CTCCCATCC_357_1 <unknown description>
GTCCTTCCCGGGCCAGGCTGTCACTGGGAATGCTGCACCCGGGTGAGTCGTGATTTCTTTCCAGGGCGCCGGGGAGGAATCCTGCCAACCCAGTAACTCCCATCCCATACCCTGCGCTGTGTTCCGGCTGTTCAACTGCAGCGTTGCGAACCTCCCACACCAAGCGGCCCAGTCTCGCAATAAGTGGGGGATCCTCAACT
>R2_CTCCCATCC_357_2 <unknown description>
GTCCTTCCCGGGCCAGGCTGTCACTGGGAATGCTGCACCCGGGTGAGTCGTGATTTCTTTCCAGGGCGCCGGGGAGGAATCCTGCCAACCCAGTAACTCCCATCCCATACCCTGCGCTGTGTTCCCTCCCATCCACTGCAGCGTTGCGAACCTCCCACACCAAGCGGCCCAGTCTCGCAATAAGTGGGGGATCCTCAACT
>R2_CTCCCATCC_357_3 <unknown description>
GTCCTTCCCGGGCCAGGCTGTCACTGGGAATGCTGCACCCGGGTGAGTCGTGATTTCTTTCCAGGGCCTCCCATCCGAATCCTGCCAACCCAGTAACTCCCATCCCATACCCTGCGCTGTGTTCCCTCCCATCCACTGCAGCGTTGCGAACCTCCCACACCAAGCGGCCCAGTCTCGCAATAAGTGGGGGATCCTCAACT
>R2_CTCCCATCG_358_1 <unknown description>
GTCCTTCCCGGGCCAGGCTGTCACTGGGAATGCTGCACCCGGGTGAGTCGTGATTTCTTTCCAGGGCGCCGGGGAGGAATCCTGCCAACCCAGTAACTCCCATCGCATACCCTGCGCTGTGTTCCGGCTGTTCAACTGCAGCGTTGCGAACCTCCCACACCAAGCGGCCCAGTCTCGCAATAAGTGGGGGATCCTCAACT
>R2_CTCCCATCG_358_2 <unknown description>
GTCCTTCCCGGGCCAGGCTGTCACTGGGAATGCTGCACCCGGGTGAGTCGTGATTTCTTTCCAGGGCGCCGGGGAGGAATCCTGCCAACCCAGTAACTCCCATCGCATACCCTGCGCTGTGTTCCCTCCCATCGACTGCAGCGTTGCGAACCTCCCACACCAAGCGGCCCAGTCTCGCAATAAGTGGGGGATCCTCAACT
>R2_CTCCCATCG_358_3 <unknown description>
GTCCTTCCCGGGCCAGGCTGTCACTGGGAATGCTGCACCCGGGTGAGTCGTGATTTCTTTCCAGGGCCTCCCATCGGAATCCTGCCAACCCAGTAACTCCCATCGCATACCCTGCGCTGTGTTCCCTCCCATCGACTGCAGCGTTGCGAACCTCCCACACCAAGCGGCCCAGTCTCGCAATAAGTGGGGGATCCTCAACT
>R2_CTCCCCTCCC_359_1 <unknown description>
GTCCTTCCCGGGCCAGGCTGTCACTGGGAATGCTGCACCCGGGTGAGTCGTGATTTCTTTCCAGGGCGCCGGGGAGGAATCCTGCCAACCCAGTACTCCCCTCCCCATACCCTGCGCTGTGTTCCGGCTGTTCAACTGCAGCGTTGCGAACCTCCCACACCAAGCGGCCCAGTCTCGCAATAAGTGGGGGATCCTCAACT
>R2_CTCCCCTCCC_359_2 <unknown description>
GTCCTTCCCGGGCCAGGCTGTCACTGGGAATGCTGCACCCGGGTGAGTCGTGATTTCTTTCCAGGGCGCCGGGGAGGAATCCTGCCAACCCAGTACTCCCCTCCCCATACCCTGCGCTGTGTTCCCTCCCCTCCCCTGCAGCGTTGCGAACCTCCCACACCAAGCGGCCCAGTCTCGCAATAAGTGGGGGATCCTCAACT
>R2_CTCCCCTCCC_359_3 <unknown description>
GTCCTTCCCGGGCCAGGCTGTCACTGGGAATGCTGCACCCGGGTGAGTCGTGATTTCTTTCCAGGCTCCCCTCCCGGAATCCTGCCAACCCAGTACTCCCCTCCCCATACCCTGCGCTGTGTTCCCTCCCCTCCCCTGCAGCGTTGCGAACCTCCCACACCAAGCGGCCCAGTCTCGCAATAAGTGGGGGATCCTCAACT
>R2_CTCCGACA_360_1 <unknown description>
GTCCTTCCCGGGCCAGGCTGTCACTGGGAATGCTGCACCCGGGTGAGTCGTGATTTCTTTCCAGGGCGCCGGGGAGGAATCCTGCCAACCCAGTAACTCCGACAGCATACCCTGCGCTGTGTTCCGGCTGTTCAACTGCAGCGTTGCGAACCTCCCACACCAAGCGGCCCAGTCTCGCAATAAGTGGGGGATCCTCAACT
>R2_CTCCGACA_360_2 <unknown description>
GTCCTTCCCGGGCCAGGCTGTCACTGGGAATGCTGCACCCGGGTGAGTCGTGATTTCTTTCCAGGGCGCCGGGGAGGAATCCTGCCAACCCAGTAACTCCGACAGCATACCCTGCGCTGTGTTCCTCCGACACAACTGCAGCGTTGCGAACCTCCCACACCAAGCGGCCCAGTCTCGCAATAAGTGGGGGATCCTCAACT
>R2_CTCCGACA_360_3 <unknown description>
GTCCTTCCCGGGCCAGGCTGTCACTGGGAATGCTGCACCCGGGTGAGTCGTGATTTCTTTCCAGGGCGCTCCGACAGAATCCTGCCAACCCAGTAACTCCGACAGCATACCCTGCGCTGTGTTCCTCCGACACAACTGCAGCGTTGCGAACCTCCCACACCAAGCGGCCCAGTCTCGCAATAAGTGGGGGATCCTCAACT
>R2_CTCCGACACT_361_1 <unknown description>
GTCCTTCCCGGGCCAGGCTGTCACTGGGAATGCTGCACCCGGGTGAGTCGTGATTTCTTTCCAGGGCGCCGGGGAGGAATCCTGCCAACCCAGTACTCCGACACTCATACCCTGCGCTGTGTTCCGGCTGTTCAACTGCAGCGTTGCGAACCTCCCACACCAAGCGGCCCAGTCTCGCAATAAGTGGGGGATCCTCAACT
>R2_CTCCGACACT_361_2 <unknown description>
GTCCTTCCCGGGCCAGGCTGTCACTGGGAATGCTGCACCCGGGTGAGTCGTGATTTCTTTCCAGGGCGCCGGGGAGGAATCCTGCCAACCCAGTACTCCGACACTCATACCCTGCGCTGTGTTCCCTCCGACACTCTGCAGCGTTGCGAACCTCCCACACCAAGCGGCCCAGTCTCGCAATAAGTGGGGGATCCTCAACT
>R2_CTCCGACACT_361_3 <unknown description>
GTCCTTCCCGGGCCAGGCTGTCACTGGGAATGCTGCACCCGGGTGAGTCGTGATTTCTTTCCAGGCTCCGACACTGGAATCCTGCCAACCCAGTACTCCGACACTCATACCCTGCGCTGTGTTCCCTCCGACACTCTGCAGCGTTGCGAACCTCCCACACCAAGCGGCCCAGTCTCGCAATAAGTGGGGGATCCTCAACT
>R2_CTCCGACAGCA_362_1 <unknown description>
GTCCTTCCCGGGCCAGGCTGTCACTGGGAATGCTGCACCCGGGTGAGTCGTGATTTCTTTCCAGGGCGCCGGGGAGGAATCCTGCCAACCCAGTACTCCGACAGCAATACCCTGCGCTGTGTTCCGGCTGTTCAACTGCAGCGTTGCGAACCTCCCACACCAAGCGGCCCAGTCTCGCAATAAGTGGGGGATCCTCAACT
>R2_CTCCGACAGCA_362_2 <unknown description>
GTCCTTCCCGGGCCAGGCTGTCACTGGGAATGCTGCACCCGGGTGAGTCGTGATTTCTTTCCAGGGCGCCGGGGAGGAATCCTGCCAACCCAGTACTCCGACAGCAATACCCTGCGCTGTGTTCCGCTCCGACAGCAGCAGCGTTGCGAACCTCCCACACCAAGCGGCCCAGTCTCGCAATAAGTGGGGGATCCTCAACT
>R2_CTCCGACAGCA_362_3 <unknown description>
GTCCTTCCCGGGCCAGGCTGTCACTGGGAATGCTGCACCCGGGTGAGTCGTGATTTCTTTCCAGCTCCGACAGCAGGAATCCTGCCAACCCAGTACTCCGACAGCAATACCCTGCGCTGTGTTCCGCTCCGACAGCAGCAGCGTTGCGAACCTCCCACACCAAGCGGCCCAGTCTCGCAATAAGTGGGGGATCCTCAACT
>R2_CTCCGGCAACC_363_1 <unknown description>
GTCCTTCCCGGGCCAGGCTGTCACTGGGAATGCTGCACCCGGGTGAGTCGTGATTTCTTTCCAGGGCGCCGGGGAGGAATCCTGCCAACCCAGTACTCCGGCAACCATACCCTGCGCTGTGTTCCGGCTGTTCAACTGCAGCGTTGCGAACCTCCCACACCAAGCGGCCCAGTCTCGCAATAAGTGGGGGATCCTCAACT
>R2_CTCCGGCAACC_363_2 <unknown description>
GTCCTTCCCGGGCCAGGCTGTCACTGGGAATGCTGCACCCGGGTGAGTCGTGATTTCTTTCCAGGGCGCCGGGGAGGAATCCTGCCAACCCAGTACTCCGGCAACCATACCCTGCGCTGTGTTCCGCTCCGGCAACCGCAGCGTTGCGAACCTCCCACACCAAGCGGCCCAGTCTCGCAATAAGTGGGGGATCCTCAACT
>R2_CTCCGGCAACC_363_3 <unknown description>
GTCCTTCCCGGGCCAGGCTGTCACTGGGAATGCTGCACCCGGGTGAGTCGTGATTTCTTTCCAGCTCCGGCAACCGGAATCCTGCCAACCCAGTACTCCGGCAACCATACCCTGCGCTGTGTTCCGCTCCGGCAACCGCAGCGTTGCGAACCTCCCACACCAAGCGGCCCAGTCTCGCAATAAGTGGGGGATCCTCAACT
>R2_CTCCGGCACG_364_1 <unknown description>
GTCCTTCCCGGGCCAGGCTGTCACTGGGAATGCTGCACCCGGGTGAGTCGTGATTTCTTTCCAGGGCGCCGGGGAGGAATCCTGCCAACCCAGTACTCCGGCACGCATACCCTGCGCTGTGTTCCGGCTGTTCAACTGCAGCGTTGCGAACCTCCCACACCAAGCGGCCCAGTCTCGCAATAAGTGGGGGATCCTCAACT
>R2_CTCCGGCACG_364_2 <unknown description>
GTCCTTCCCGGGCCAGGCTGTCACTGGGAATGCTGCACCCGGGTGAGTCGTGATTTCTTTCCAGGGCGCCGGGGAGGAATCCTGCCAACCCAGTACTCCGGCACGCATACCCTGCGCTGTGTTCCCTCCGGCACGCTGCAGCGTTGCGAACCTCCCACACCAAGCGGCCCAGTCTCGCAATAAGTGGGGGATCCTCAACT
>R2_CTCCGGCACG_364_3 <unknown description>
GTCCTTCCCGGGCCAGGCTGTCACTGGGAATGCTGCACCCGGGTGAGTCGTGATTTCTTTCCAGGCTCCGGCACGGGAATCCTGCCAACCCAGTACTCCGGCACGCATACCCTGCGCTGTGTTCCCTCCGGCACGCTGCAGCGTTGCGAACCTCCCACACCAAGCGGCCCAGTCTCGCAATAAGTGGGGGATCCTCAACT
>R2_CTCCTCCT_365_1 <unknown description>
GTCCTTCCCGGGCCAGGCTGTCACTGGGAATGCTGCACCCGGGTGAGTCGTGATTTCTTTCCAGGGCGCCGGGGAGGAATCCTGCCAACCCAGTAACTCCTCCTGCATACCCTGCGCTGTGTTCCGGCTGTTCAACTGCAGCGTTGCGAACCTCCCACACCAAGCGGCCCAGTCTCGCAATAAGTGGGGGATCCTCAACT
>R2_CTCCTCCT_365_2 <unknown description>
GTCCTTCCCGGGCCAGGCTGTCACTGGGAATGCTGCACCCGGGTGAGTCGTGATTTCTTTCCAGGGCGCCGGGGAGGAATCCTGCCAACCCAGTAACTCCTCCTGCATACCCTGCGCTGTGTTCCTCCTCCTCAACTGCAGCGTTGCGAACCTCCCACACCAAGCGGCCCAGTCTCGCAATAAGTGGGGGATCCTCAACT
>R2_CTCCTCCT_365_3 <unknown description>
GTCCTTCCCGGGCCAGGCTGTCACTGGGAATGCTGCACCCGGGTGAGTCGTGATTTCTTTCCAGGGCGCTCCTCCTGAATCCTGCCAACCCAGTAACTCCTCCTGCATACCCTGCGCTGTGTTCCTCCTCCTCAACTGCAGCGTTGCGAACCTCCCACACCAAGCGGCCCAGTCTCGCAATAAGTGGGGGATCCTCAACT
>R2_CTCCTGGCG_366_1 <unknown description>
GTCCTTCCCGGGCCAGGCTGTCACTGGGAATGCTGCACCCGGGTGAGTCGTGATTTCTTTCCAGGGCGCCGGGGAGGAATCCTGCCAACCCAGTAACTCCTGGCGCATACCCTGCGCTGTGTTCCGGCTGTTCAACTGCAGCGTTGCGAACCTCCCACACCAAGCGGCCCAGTCTCGCAATAAGTGGGGGATCCTCAACT
>R2_CTCCTGGCG_366_2 <unknown description>
GTCCTTCCCGGGCCAGGCTGTCACTGGGAATGCTGCACCCGGGTGAGTCGTGATTTCTTTCCAGGGCGCCGGGGAGGAATCCTGCCAACCCAGTAACTCCTGGCGCATACCCTGCGCTGTGTTCCCTCCTGGCGACTGCAGCGTTGCGAACCTCCCACACCAAGCGGCCCAGTCTCGCAATAAGTGGGGGATCCTCAACT
>R2_CTCCTGGCG_366_3 <unknown description>
GTCCTTCCCGGGCCAGGCTGTCACTGGGAATGCTGCACCCGGGTGAGTCGTGATTTCTTTCCAGGGCCTCCTGGCGGAATCCTGCCAACCCAGTAACTCCTGGCGCATACCCTGCGCTGTGTTCCCTCCTGGCGACTGCAGCGTTGCGAACCTCCCACACCAAGCGGCCCAGTCTCGCAATAAGTGGGGGATCCTCAACT
>R2_CTCGCCAG_367_1 <unknown description>
GTCCTTCCCGGGCCAGGCTGTCACTGGGAATGCTGCACCCGGGTGAGTCGTGATTTCTTTCCAGGGCGCCGGGGAGGAATCCTGCCAACCCAGTAACTCGCCAGGCATACCCTGCGCTGTGTTCCGGCTGTTCAACTGCAGCGTTGCGAACCTCCCACACCAAGCGGCCCAGTCTCGCAATAAGTGGGGGATCCTCAACT
>R2_CTCGCCAG_367_2 <unknown description>
GTCCTTCCCGGGCCAGGCTGTCACTGGGAATGCTGCACCCGGGTGAGTCGTGATTTCTTTCCAGGGCGCCGGGGAGGAATCCTGCCAACCCAGTAACTCGCCAGGCATACCCTGCGCTGTGTTCCTCGCCAGCAACTGCAGCGTTGCGAACCTCCCACACCAAGCGGCCCAGTCTCGCAATAAGTGGGGGATCCTCAACT
>R2_CTCGCCAG_367_3 <unknown description>
GTCCTTCCCGGGCCAGGCTGTCACTGGGAATGCTGCACCCGGGTGAGTCGTGATTTCTTTCCAGGGCGCTCGCCAGGAATCCTGCCAACCCAGTAACTCGCCAGGCATACCCTGCGCTGTGTTCCTCGCCAGCAACTGCAGCGTTGCGAACCTCCCACACCAAGCGGCCCAGTCTCGCAATAAGTGGGGGATCCTCAACT
>R2_CTCGCCGCCCCAA_368_1 <unknown description>
GTCCTTCCCGGGCCAGGCTGTCACTGGGAATGCTGCACCCGGGTGAGTCGTGATTTCTTTCCAGGGCGCCGGGGAGGAATCCTGCCAACCCAGTCTCGCCGCCCCAATACCCTGCGCTGTGTTCCGGCTGTTCAACTGCAGCGTTGCGAACCTCCCACACCAAGCGGCCCAGTCTCGCAATAAGTGGGGGATCCTCAACT
>R2_CTCGCCGCCCCAA_368_2 <unknown description>
GTCCTTCCCGGGCCAGGCTGTCACTGGGAATGCTGCACCCGGGTGAGTCGTGATTTCTTTCCAGGGCGCCGGGGAGGAATCCTGCCAACCCAGTCTCGCCGCCCCAATACCCTGCGCTGTGTTCCGGCTCGCCGCCCCAAGCGTTGCGAACCTCCCACACCAAGCGGCCCAGTCTCGCAATAAGTGGGGGATCCTCAACT
>R2_CTCGCCGCCCCAA_368_3 <unknown description>
GTCCTTCCCGGGCCAGGCTGTCACTGGGAATGCTGCACCCGGGTGAGTCGTGATTTCTTTCCTCGCCGCCCCAAAGGAATCCTGCCAACCCAGTCTCGCCGCCCCAATACCCTGCGCTGTGTTCCGGCTCGCCGCCCCAAGCGTTGCGAACCTCCCACACCAAGCGGCCCAGTCTCGCAATAAGTGGGGGATCCTCAACT
>R2_CTCGCGAA_369_1 <unknown description>
GTCCTTCCCGGGCCAGGCTGTCACTGGGAATGCTGCACCCGGGTGAGTCGTGATTTCTTTCCAGGGCGCCGGGGAGGAATCCTGCCAACCCAGTAACTCGCGAAGCATACCCTGCGCTGTGTTCCGGCTGTTCAACTGCAGCGTTGCGAACCTCCCACACCAAGCGGCCCAGTCTCGCAATAAGTGGGGGATCCTCAACT
>R2_CTCGCGAA_369_2 <unknown description>
GTCCTTCCCGGGCCAGGCTGTCACTGGGAATGCTGCACCCGGGTGAGTCGTGATTTCTTTCCAGGGCGCCGGGGAGGAATCCTGCCAACCCAGTAACTCGCGAAGCATACCCTGCGCTGTGTTCCTCGCGAACAACTGCAGCGTTGCGAACCTCCCACACCAAGCGGCCCAGTCTCGCAATAAGTGGGGGATCCTCAACT
>R2_CTCGCGAA_369_3 <unknown description>
GTCCTTCCCGGGCCAGGCTGTCACTGGGAATGCTGCACCCGGGTGAGTCGTGATTTCTTTCCAGGGCGCTCGCGAAGAATCCTGCCAACCCAGTAACTCGCGAAGCATACCCTGCGCTGTGTTCCTCGCGAACAACTGCAGCGTTGCGAACCTCCCACACCAAGCGGCCCAGTCTCGCAATAAGTGGGGGATCCTCAACT
>R2_CTCGCTA_370_1 <unknown description>
GTCCTTCCCGGGCCAGGCTGTCACTGGGAATGCTGCACCCGGGTGAGTCGTGATTTCTTTCCAGGGCGCCGGGGAGGAATCCTGCCAACCCAGTAACCTCGCTAGCATACCCTGCGCTGTGTTCCGGCTGTTCAACTGCAGCGTTGCGAACCTCCCACACCAAGCGGCCCAGTCTCGCAATAAGTGGGGGATCCTCAACT
>R2_CTCGCTA_370_2 <unknown description>
GTCCTTCCCGGGCCAGGCTGTCACTGGGAATGCTGCACCCGGGTGAGTCGTGATTTCTTTCCAGGGCGCCGGGGAGGAATCCTGCCAACCCAGTAACCTCGCTAGCATACCCTGCGCTGTGTTCCTCGCTATCAACTGCAGCGTTGCGAACCTCCCACACCAAGCGGCCCAGTCTCGCAATAAGTGGGGGATCCTCAACT
>R2_CTCGCTA_370_3 <unknown description>
GTCCTTCCCGGGCCAGGCTGTCACTGGGAATGCTGCACCCGGGTGAGTCGTGATTTCTTTCCAGGGCGCCCTCGCTAAATCCTGCCAACCCAGTAACCTCGCTAGCATACCCTGCGCTGTGTTCCTCGCTATCAACTGCAGCGTTGCGAACCTCCCACACCAAGCGGCCCAGTCTCGCAATAAGTGGGGGATCCTCAACT
>R2_CTCGGCCGCG_371_1 <unknown description>
GTCCTTCCCGGGCCAGGCTGTCACTGGGAATGCTGCACCCGGGTGAGTCGTGATTTCTTTCCAGGGCGCCGGGGAGGAATCCTGCCAACCCAGTACTCGGCCGCGCATACCCTGCGCTGTGTTCCGGCTGTTCAACTGCAGCGTTGCGAACCTCCCACACCAAGCGGCCCAGTCTCGCAATAAGTGGGGGATCCTCAACT
>R2_CTCGGCCGCG_371_2 <unknown description>
GTCCTTCCCGGGCCAGGCTGTCACTGGGAATGCTGCACCCGGGTGAGTCGTGATTTCTTTCCAGGGCGCCGGGGAGGAATCCTGCCAACCCAGTACTCGGCCGCGCATACCCTGCGCTGTGTTCCCTCGGCCGCGCTGCAGCGTTGCGAACCTCCCACACCAAGCGGCCCAGTCTCGCAATAAGTGGGGGATCCTCAACT
>R2_CTCGGCCGCG_371_3 <unknown description>
GTCCTTCCCGGGCCAGGCTGTCACTGGGAATGCTGCACCCGGGTGAGTCGTGATTTCTTTCCAGGCTCGGCCGCGGGAATCCTGCCAACCCAGTACTCGGCCGCGCATACCCTGCGCTGTGTTCCCTCGGCCGCGCTGCAGCGTTGCGAACCTCCCACACCAAGCGGCCCAGTCTCGCAATAAGTGGGGGATCCTCAACT
>R2_CTCGTCCACCTT_372_1 <unknown description>
GTCCTTCCCGGGCCAGGCTGTCACTGGGAATGCTGCACCCGGGTGAGTCGTGATTTCTTTCCAGGGCGCCGGGGAGGAATCCTGCCAACCCAGTCTCGTCCACCTTATACCCTGCGCTGTGTTCCGGCTGTTCAACTGCAGCGTTGCGAACCTCCCACACCAAGCGGCCCAGTCTCGCAATAAGTGGGGGATCCTCAACT
>R2_CTCGTCCACCTT_372_2 <unknown description>
GTCCTTCCCGGGCCAGGCTGTCACTGGGAATGCTGCACCCGGGTGAGTCGTGATTTCTTTCCAGGGCGCCGGGGAGGAATCCTGCCAACCCAGTCTCGTCCACCTTATACCCTGCGCTGTGTTCCGCTCGTCCACCTTCAGCGTTGCGAACCTCCCACACCAAGCGGCCCAGTCTCGCAATAAGTGGGGGATCCTCAACT
>R2_CTCGTCCACCTT_372_3 <unknown description>
GTCCTTCCCGGGCCAGGCTGTCACTGGGAATGCTGCACCCGGGTGAGTCGTGATTTCTTTCCCTCGTCCACCTTAGGAATCCTGCCAACCCAGTCTCGTCCACCTTATACCCTGCGCTGTGTTCCGCTCGTCCACCTTCAGCGTTGCGAACCTCCCACACCAAGCGGCCCAGTCTCGCAATAAGTGGGGGATCCTCAACT
>R2_CTCTCAT_373_1 <unknown description>
GTCCTTCCCGGGCCAGGCTGTCACTGGGAATGCTGCACCCGGGTGAGTCGTGATTTCTTTCCAGGGCGCCGGGGAGGAATCCTGCCAACCCAGTAACCTCTCATGCATACCCTGCGCTGTGTTCCGGCTGTTCAACTGCAGCGTTGCGAACCTCCCACACCAAGCGGCCCAGTCTCGCAATAAGTGGGGGATCCTCAACT
>R2_CTCTCAT_373_2 <unknown description>
GTCCTTCCCGGGCCAGGCTGTCACTGGGAATGCTGCACCCGGGTGAGTCGTGATTTCTTTCCAGGGCGCCGGGGAGGAATCCTGCCAACCCAGTAACCTCTCATGCATACCCTGCGCTGTGTTCCTCTCATTCAACTGCAGCGTTGCGAACCTCCCACACCAAGCGGCCCAGTCTCGCAATAAGTGGGGGATCCTCAACT
>R2_CTCTCAT_373_3 <unknown description>
GTCCTTCCCGGGCCAGGCTGTCACTGGGAATGCTGCACCCGGGTGAGTCGTGATTTCTTTCCAGGGCGCCCTCTCATAATCCTGCCAACCCAGTAACCTCTCATGCATACCCTGCGCTGTGTTCCTCTCATTCAACTGCAGCGTTGCGAACCTCCCACACCAAGCGGCCCAGTCTCGCAATAAGTGGGGGATCCTCAACT
>R2_CTCTCATC_374_1 <unknown description>
GTCCTTCCCGGGCCAGGCTGTCACTGGGAATGCTGCACCCGGGTGAGTCGTGATTTCTTTCCAGGGCGCCGGGGAGGAATCCTGCCAACCCAGTAACTCTCATCGCATACCCTGCGCTGTGTTCCGGCTGTTCAACTGCAGCGTTGCGAACCTCCCACACCAAGCGGCCCAGTCTCGCAATAAGTGGGGGATCCTCAACT
>R2_CTCTCATC_374_2 <unknown description>
GTCCTTCCCGGGCCAGGCTGTCACTGGGAATGCTGCACCCGGGTGAGTCGTGATTTCTTTCCAGGGCGCCGGGGAGGAATCCTGCCAACCCAGTAACTCTCATCGCATACCCTGCGCTGTGTTCCTCTCATCCAACTGCAGCGTTGCGAACCTCCCACACCAAGCGGCCCAGTCTCGCAATAAGTGGGGGATCCTCAACT
>R2_CTCTCATC_374_3 <unknown description>
GTCCTTCCCGGGCCAGGCTGTCACTGGGAATGCTGCACCCGGGTGAGTCGTGATTTCTTTCCAGGGCGCTCTCATCGAATCCTGCCAACCCAGTAACTCTCATCGCATACCCTGCGCTGTGTTCCTCTCATCCAACTGCAGCGTTGCGAACCTCCCACACCAAGCGGCCCAGTCTCGCAATAAGTGGGGGATCCTCAACT
>R2_CTCTCATCCATCC_375_1 <unknown description>
GTCCTTCCCGGGCCAGGCTGTCACTGGGAATGCTGCACCCGGGTGAGTCGTGATTTCTTTCCAGGGCGCCGGGGAGGAATCCTGCCAACCCAGTCTCTCATCCATCCTACCCTGCGCTGTGTTCCGGCTGTTCAACTGCAGCGTTGCGAACCTCCCACACCAAGCGGCCCAGTCTCGCAATAAGTGGGGGATCCTCAACT
>R2_CTCTCATCCATCC_375_2 <unknown description>
GTCCTTCCCGGGCCAGGCTGTCACTGGGAATGCTGCACCCGGGTGAGTCGTGATTTCTTTCCAGGGCGCCGGGGAGGAATCCTGCCAACCCAGTCTCTCATCCATCCTACCCTGCGCTGTGTTCCGGCTCTCATCCATCCGCGTTGCGAACCTCCCACACCAAGCGGCCCAGTCTCGCAATAAGTGGGGGATCCTCAACT
>R2_CTCTCATCCATCC_375_3 <unknown description>
GTCCTTCCCGGGCCAGGCTGTCACTGGGAATGCTGCACCCGGGTGAGTCGTGATTTCTTTCCTCTCATCCATCCAGGAATCCTGCCAACCCAGTCTCTCATCCATCCTACCCTGCGCTGTGTTCCGGCTCTCATCCATCCGCGTTGCGAACCTCCCACACCAAGCGGCCCAGTCTCGCAATAAGTGGGGGATCCTCAACT
>R2_CTCTGTTTGC_376_1 <unknown description>
GTCCTTCCCGGGCCAGGCTGTCACTGGGAATGCTGCACCCGGGTGAGTCGTGATTTCTTTCCAGGGCGCCGGGGAGGAATCCTGCCAACCCAGTACTCTGTTTGCCATACCCTGCGCTGTGTTCCGGCTGTTCAACTGCAGCGTTGCGAACCTCCCACACCAAGCGGCCCAGTCTCGCAATAAGTGGGGGATCCTCAACT
>R2_CTCTGTTTGC_376_2 <unknown description>
GTCCTTCCCGGGCCAGGCTGTCACTGGGAATGCTGCACCCGGGTGAGTCGTGATTTCTTTCCAGGGCGCCGGGGAGGAATCCTGCCAACCCAGTACTCTGTTTGCCATACCCTGCGCTGTGTTCCCTCTGTTTGCCTGCAGCGTTGCGAACCTCCCACACCAAGCGGCCCAGTCTCGCAATAAGTGGGGGATCCTCAACT
>R2_CTCTGTTTGC_376_3 <unknown description>
GTCCTTCCCGGGCCAGGCTGTCACTGGGAATGCTGCACCCGGGTGAGTCGTGATTTCTTTCCAGGCTCTGTTTGCGGAATCCTGCCAACCCAGTACTCTGTTTGCCATACCCTGCGCTGTGTTCCCTCTGTTTGCCTGCAGCGTTGCGAACCTCCCACACCAAGCGGCCCAGTCTCGCAATAAGTGGGGGATCCTCAACT
>R2_CTCTGTTTGCGCC_377_1 <unknown description>
GTCCTTCCCGGGCCAGGCTGTCACTGGGAATGCTGCACCCGGGTGAGTCGTGATTTCTTTCCAGGGCGCCGGGGAGGAATCCTGCCAACCCAGTCTCTGTTTGCGCCTACCCTGCGCTGTGTTCCGGCTGTTCAACTGCAGCGTTGCGAACCTCCCACACCAAGCGGCCCAGTCTCGCAATAAGTGGGGGATCCTCAACT
>R2_CTCTGTTTGCGCC_377_2 <unknown description>
GTCCTTCCCGGGCCAGGCTGTCACTGGGAATGCTGCACCCGGGTGAGTCGTGATTTCTTTCCAGGGCGCCGGGGAGGAATCCTGCCAACCCAGTCTCTGTTTGCGCCTACCCTGCGCTGTGTTCCGGCTCTGTTTGCGCCGCGTTGCGAACCTCCCACACCAAGCGGCCCAGTCTCGCAATAAGTGGGGGATCCTCAACT
>R2_CTCTGTTTGCGCC_377_3 <unknown description>
GTCCTTCCCGGGCCAGGCTGTCACTGGGAATGCTGCACCCGGGTGAGTCGTGATTTCTTTCCTCTGTTTGCGCCAGGAATCCTGCCAACCCAGTCTCTGTTTGCGCCTACCCTGCGCTGTGTTCCGGCTCTGTTTGCGCCGCGTTGCGAACCTCCCACACCAAGCGGCCCAGTCTCGCAATAAGTGGGGGATCCTCAACT
>R2_CTCTTGGG_378_1 <unknown description>
GTCCTTCCCGGGCCAGGCTGTCACTGGGAATGCTGCACCCGGGTGAGTCGTGATTTCTTTCCAGGGCGCCGGGGAGGAATCCTGCCAACCCAGTAACTCTTGGGGCATACCCTGCGCTGTGTTCCGGCTGTTCAACTGCAGCGTTGCGAACCTCCCACACCAAGCGGCCCAGTCTCGCAATAAGTGGGGGATCCTCAACT
>R2_CTCTTGGG_378_2 <unknown description>
GTCCTTCCCGGGCCAGGCTGTCACTGGGAATGCTGCACCCGGGTGAGTCGTGATTTCTTTCCAGGGCGCCGGGGAGGAATCCTGCCAACCCAGTAACTCTTGGGGCATACCCTGCGCTGTGTTCCTCTTGGGCAACTGCAGCGTTGCGAACCTCCCACACCAAGCGGCCCAGTCTCGCAATAAGTGGGGGATCCTCAACT
>R2_CTCTTGGG_378_3 <unknown description>
GTCCTTCCCGGGCCAGGCTGTCACTGGGAATGCTGCACCCGGGTGAGTCGTGATTTCTTTCCAGGGCGCTCTTGGGGAATCCTGCCAACCCAGTAACTCTTGGGGCATACCCTGCGCTGTGTTCCTCTTGGGCAACTGCAGCGTTGCGAACCTCCCACACCAAGCGGCCCAGTCTCGCAATAAGTGGGGGATCCTCAACT
>R2_CTGACTTCCCCAG_379_1 <unknown description>
GTCCTTCCCGGGCCAGGCTGTCACTGGGAATGCTGCACCCGGGTGAGTCGTGATTTCTTTCCAGGGCGCCGGGGAGGAATCCTGCCAACCCAGTCTGACTTCCCCAGTACCCTGCGCTGTGTTCCGGCTGTTCAACTGCAGCGTTGCGAACCTCCCACACCAAGCGGCCCAGTCTCGCAATAAGTGGGGGATCCTCAACT
>R2_CTGACTTCCCCAG_379_2 <unknown description>
GTCCTTCCCGGGCCAGGCTGTCACTGGGAATGCTGCACCCGGGTGAGTCGTGATTTCTTTCCAGGGCGCCGGGGAGGAATCCTGCCAACCCAGTCTGACTTCCCCAGTACCCTGCGCTGTGTTCCGGCTGACTTCCCCAGGCGTTGCGAACCTCCCACACCAAGCGGCCCAGTCTCGCAATAAGTGGGGGATCCTCAACT
>R2_CTGACTTCCCCAG_379_3 <unknown description>
GTCCTTCCCGGGCCAGGCTGTCACTGGGAATGCTGCACCCGGGTGAGTCGTGATTTCTTTCCTGACTTCCCCAGAGGAATCCTGCCAACCCAGTCTGACTTCCCCAGTACCCTGCGCTGTGTTCCGGCTGACTTCCCCAGGCGTTGCGAACCTCCCACACCAAGCGGCCCAGTCTCGCAATAAGTGGGGGATCCTCAACT
>R2_CTGAGGTGGTGGA_380_1 <unknown description>
GTCCTTCCCGGGCCAGGCTGTCACTGGGAATGCTGCACCCGGGTGAGTCGTGATTTCTTTCCAGGGCGCCGGGGAGGAATCCTGCCAACCCAGTCTGAGGTGGTGGATACCCTGCGCTGTGTTCCGGCTGTTCAACTGCAGCGTTGCGAACCTCCCACACCAAGCGGCCCAGTCTCGCAATAAGTGGGGGATCCTCAACT
>R2_CTGAGGTGGTGGA_380_2 <unknown description>
GTCCTTCCCGGGCCAGGCTGTCACTGGGAATGCTGCACCCGGGTGAGTCGTGATTTCTTTCCAGGGCGCCGGGGAGGAATCCTGCCAACCCAGTCTGAGGTGGTGGATACCCTGCGCTGTGTTCCGGCTGAGGTGGTGGAGCGTTGCGAACCTCCCACACCAAGCGGCCCAGTCTCGCAATAAGTGGGGGATCCTCAACT
>R2_CTGAGGTGGTGGA_380_3 <unknown description>
GTCCTTCCCGGGCCAGGCTGTCACTGGGAATGCTGCACCCGGGTGAGTCGTGATTTCTTTCCTGAGGTGGTGGAAGGAATCCTGCCAACCCAGTCTGAGGTGGTGGATACCCTGCGCTGTGTTCCGGCTGAGGTGGTGGAGCGTTGCGAACCTCCCACACCAAGCGGCCCAGTCTCGCAATAAGTGGGGGATCCTCAACT
>R2_CTGATCAT_381_1 <unknown description>
GTCCTTCCCGGGCCAGGCTGTCACTGGGAATGCTGCACCCGGGTGAGTCGTGATTTCTTTCCAGGGCGCCGGGGAGGAATCCTGCCAACCCAGTAACTGATCATGCATACCCTGCGCTGTGTTCCGGCTGTTCAACTGCAGCGTTGCGAACCTCCCACACCAAGCGGCCCAGTCTCGCAATAAGTGGGGGATCCTCAACT
>R2_CTGATCAT_381_2 <unknown description>
GTCCTTCCCGGGCCAGGCTGTCACTGGGAATGCTGCACCCGGGTGAGTCGTGATTTCTTTCCAGGGCGCCGGGGAGGAATCCTGCCAACCCAGTAACTGATCATGCATACCCTGCGCTGTGTTCCTGATCATCAACTGCAGCGTTGCGAACCTCCCACACCAAGCGGCCCAGTCTCGCAATAAGTGGGGGATCCTCAACT
>R2_CTGATCAT_381_3 <unknown description>
GTCCTTCCCGGGCCAGGCTGTCACTGGGAATGCTGCACCCGGGTGAGTCGTGATTTCTTTCCAGGGCGCTGATCATGAATCCTGCCAACCCAGTAACTGATCATGCATACCCTGCGCTGTGTTCCTGATCATCAACTGCAGCGTTGCGAACCTCCCACACCAAGCGGCCCAGTCTCGCAATAAGTGGGGGATCCTCAACT
>R2_CTGATCGT_382_1 <unknown description>
GTCCTTCCCGGGCCAGGCTGTCACTGGGAATGCTGCACCCGGGTGAGTCGTGATTTCTTTCCAGGGCGCCGGGGAGGAATCCTGCCAACCCAGTAACTGATCGTGCATACCCTGCGCTGTGTTCCGGCTGTTCAACTGCAGCGTTGCGAACCTCCCACACCAAGCGGCCCAGTCTCGCAATAAGTGGGGGATCCTCAACT
>R2_CTGATCGT_382_2 <unknown description>
GTCCTTCCCGGGCCAGGCTGTCACTGGGAATGCTGCACCCGGGTGAGTCGTGATTTCTTTCCAGGGCGCCGGGGAGGAATCCTGCCAACCCAGTAACTGATCGTGCATACCCTGCGCTGTGTTCCTGATCGTCAACTGCAGCGTTGCGAACCTCCCACACCAAGCGGCCCAGTCTCGCAATAAGTGGGGGATCCTCAACT
>R2_CTGATCGT_382_3 <unknown description>
GTCCTTCCCGGGCCAGGCTGTCACTGGGAATGCTGCACCCGGGTGAGTCGTGATTTCTTTCCAGGGCGCTGATCGTGAATCCTGCCAACCCAGTAACTGATCGTGCATACCCTGCGCTGTGTTCCTGATCGTCAACTGCAGCGTTGCGAACCTCCCACACCAAGCGGCCCAGTCTCGCAATAAGTGGGGGATCCTCAACT
>R2_CTGCAGACCGT_383_1 <unknown description>
GTCCTTCCCGGGCCAGGCTGTCACTGGGAATGCTGCACCCGGGTGAGTCGTGATTTCTTTCCAGGGCGCCGGGGAGGAATCCTGCCAACCCAGTACTGCAGACCGTATACCCTGCGCTGTGTTCCGGCTGTTCAACTGCAGCGTTGCGAACCTCCCACACCAAGCGGCCCAGTCTCGCAATAAGTGGGGGATCCTCAACT
>R2_CTGCAGACCGT_383_2 <unknown description>
GTCCTTCCCGGGCCAGGCTGTCACTGGGAATGCTGCACCCGGGTGAGTCGTGATTTCTTTCCAGGGCGCCGGGGAGGAATCCTGCCAACCCAGTACTGCAGACCGTATACCCTGCGCTGTGTTCCGCTGCAGACCGTGCAGCGTTGCGAACCTCCCACACCAAGCGGCCCAGTCTCGCAATAAGTGGGGGATCCTCAACT
>R2_CTGCAGACCGT_383_3 <unknown description>
GTCCTTCCCGGGCCAGGCTGTCACTGGGAATGCTGCACCCGGGTGAGTCGTGATTTCTTTCCAGCTGCAGACCGTGGAATCCTGCCAACCCAGTACTGCAGACCGTATACCCTGCGCTGTGTTCCGCTGCAGACCGTGCAGCGTTGCGAACCTCCCACACCAAGCGGCCCAGTCTCGCAATAAGTGGGGGATCCTCAACT
>R2_CTGCGCGCGCAG_384_1 <unknown description>
GTCCTTCCCGGGCCAGGCTGTCACTGGGAATGCTGCACCCGGGTGAGTCGTGATTTCTTTCCAGGGCGCCGGGGAGGAATCCTGCCAACCCAGTCTGCGCGCGCAGATACCCTGCGCTGTGTTCCGGCTGTTCAACTGCAGCGTTGCGAACCTCCCACACCAAGCGGCCCAGTCTCGCAATAAGTGGGGGATCCTCAACT
>R2_CTGCGCGCGCAG_384_2 <unknown description>
GTCCTTCCCGGGCCAGGCTGTCACTGGGAATGCTGCACCCGGGTGAGTCGTGATTTCTTTCCAGGGCGCCGGGGAGGAATCCTGCCAACCCAGTCTGCGCGCGCAGATACCCTGCGCTGTGTTCCGCTGCGCGCGCAGCAGCGTTGCGAACCTCCCACACCAAGCGGCCCAGTCTCGCAATAAGTGGGGGATCCTCAACT
>R2_CTGCGCGCGCAG_384_3 <unknown description>
GTCCTTCCCGGGCCAGGCTGTCACTGGGAATGCTGCACCCGGGTGAGTCGTGATTTCTTTCCCTGCGCGCGCAGAGGAATCCTGCCAACCCAGTCTGCGCGCGCAGATACCCTGCGCTGTGTTCCGCTGCGCGCGCAGCAGCGTTGCGAACCTCCCACACCAAGCGGCCCAGTCTCGCAATAAGTGGGGGATCCTCAACT
>R2_CTGCGCTGA_385_1 <unknown description>
GTCCTTCCCGGGCCAGGCTGTCACTGGGAATGCTGCACCCGGGTGAGTCGTGATTTCTTTCCAGGGCGCCGGGGAGGAATCCTGCCAACCCAGTAACTGCGCTGACATACCCTGCGCTGTGTTCCGGCTGTTCAACTGCAGCGTTGCGAACCTCCCACACCAAGCGGCCCAGTCTCGCAATAAGTGGGGGATCCTCAACT
>R2_CTGCGCTGA_385_2 <unknown description>
GTCCTTCCCGGGCCAGGCTGTCACTGGGAATGCTGCACCCGGGTGAGTCGTGATTTCTTTCCAGGGCGCCGGGGAGGAATCCTGCCAACCCAGTAACTGCGCTGACATACCCTGCGCTGTGTTCCCTGCGCTGAACTGCAGCGTTGCGAACCTCCCACACCAAGCGGCCCAGTCTCGCAATAAGTGGGGGATCCTCAACT
>R2_CTGCGCTGA_385_3 <unknown description>
GTCCTTCCCGGGCCAGGCTGTCACTGGGAATGCTGCACCCGGGTGAGTCGTGATTTCTTTCCAGGGCCTGCGCTGAGAATCCTGCCAACCCAGTAACTGCGCTGACATACCCTGCGCTGTGTTCCCTGCGCTGAACTGCAGCGTTGCGAACCTCCCACACCAAGCGGCCCAGTCTCGCAATAAGTGGGGGATCCTCAACT
>R2_CTGCGCTGACC_386_1 <unknown description>
GTCCTTCCCGGGCCAGGCTGTCACTGGGAATGCTGCACCCGGGTGAGTCGTGATTTCTTTCCAGGGCGCCGGGGAGGAATCCTGCCAACCCAGTACTGCGCTGACCATACCCTGCGCTGTGTTCCGGCTGTTCAACTGCAGCGTTGCGAACCTCCCACACCAAGCGGCCCAGTCTCGCAATAAGTGGGGGATCCTCAACT
>R2_CTGCGCTGACC_386_2 <unknown description>
GTCCTTCCCGGGCCAGGCTGTCACTGGGAATGCTGCACCCGGGTGAGTCGTGATTTCTTTCCAGGGCGCCGGGGAGGAATCCTGCCAACCCAGTACTGCGCTGACCATACCCTGCGCTGTGTTCCGCTGCGCTGACCGCAGCGTTGCGAACCTCCCACACCAAGCGGCCCAGTCTCGCAATAAGTGGGGGATCCTCAACT
>R2_CTGCGCTGACC_386_3 <unknown description>
GTCCTTCCCGGGCCAGGCTGTCACTGGGAATGCTGCACCCGGGTGAGTCGTGATTTCTTTCCAGCTGCGCTGACCGGAATCCTGCCAACCCAGTACTGCGCTGACCATACCCTGCGCTGTGTTCCGCTGCGCTGACCGCAGCGTTGCGAACCTCCCACACCAAGCGGCCCAGTCTCGCAATAAGTGGGGGATCCTCAACT
>R2_CTGCGGCGGC_387_1 <unknown description>
GTCCTTCCCGGGCCAGGCTGTCACTGGGAATGCTGCACCCGGGTGAGTCGTGATTTCTTTCCAGGGCGCCGGGGAGGAATCCTGCCAACCCAGTACTGCGGCGGCCATACCCTGCGCTGTGTTCCGGCTGTTCAACTGCAGCGTTGCGAACCTCCCACACCAAGCGGCCCAGTCTCGCAATAAGTGGGGGATCCTCAACT
>R2_CTGCGGCGGC_387_2 <unknown description>
GTCCTTCCCGGGCCAGGCTGTCACTGGGAATGCTGCACCCGGGTGAGTCGTGATTTCTTTCCAGGGCGCCGGGGAGGAATCCTGCCAACCCAGTACTGCGGCGGCCATACCCTGCGCTGTGTTCCCTGCGGCGGCCTGCAGCGTTGCGAACCTCCCACACCAAGCGGCCCAGTCTCGCAATAAGTGGGGGATCCTCAACT
>R2_CTGCGGCGGC_387_3 <unknown description>
GTCCTTCCCGGGCCAGGCTGTCACTGGGAATGCTGCACCCGGGTGAGTCGTGATTTCTTTCCAGGCTGCGGCGGCGGAATCCTGCCAACCCAGTACTGCGGCGGCCATACCCTGCGCTGTGTTCCCTGCGGCGGCCTGCAGCGTTGCGAACCTCCCACACCAAGCGGCCCAGTCTCGCAATAAGTGGGGGATCCTCAACT
>R2_CTGCGTCCTT_388_1 <unknown description>
GTCCTTCCCGGGCCAGGCTGTCACTGGGAATGCTGCACCCGGGTGAGTCGTGATTTCTTTCCAGGGCGCCGGGGAGGAATCCTGCCAACCCAGTACTGCGTCCTTCATACCCTGCGCTGTGTTCCGGCTGTTCAACTGCAGCGTTGCGAACCTCCCACACCAAGCGGCCCAGTCTCGCAATAAGTGGGGGATCCTCAACT
>R2_CTGCGTCCTT_388_2 <unknown description>
GTCCTTCCCGGGCCAGGCTGTCACTGGGAATGCTGCACCCGGGTGAGTCGTGATTTCTTTCCAGGGCGCCGGGGAGGAATCCTGCCAACCCAGTACTGCGTCCTTCATACCCTGCGCTGTGTTCCCTGCGTCCTTCTGCAGCGTTGCGAACCTCCCACACCAAGCGGCCCAGTCTCGCAATAAGTGGGGGATCCTCAACT
>R2_CTGCGTCCTT_388_3 <unknown description>
GTCCTTCCCGGGCCAGGCTGTCACTGGGAATGCTGCACCCGGGTGAGTCGTGATTTCTTTCCAGGCTGCGTCCTTGGAATCCTGCCAACCCAGTACTGCGTCCTTCATACCCTGCGCTGTGTTCCCTGCGTCCTTCTGCAGCGTTGCGAACCTCCCACACCAAGCGGCCCAGTCTCGCAATAAGTGGGGGATCCTCAACT
>R2_CTGCTCGTC_389_1 <unknown description>
GTCCTTCCCGGGCCAGGCTGTCACTGGGAATGCTGCACCCGGGTGAGTCGTGATTTCTTTCCAGGGCGCCGGGGAGGAATCCTGCCAACCCAGTAACTGCTCGTCCATACCCTGCGCTGTGTTCCGGCTGTTCAACTGCAGCGTTGCGAACCTCCCACACCAAGCGGCCCAGTCTCGCAATAAGTGGGGGATCCTCAACT
>R2_CTGCTCGTC_389_2 <unknown description>
GTCCTTCCCGGGCCAGGCTGTCACTGGGAATGCTGCACCCGGGTGAGTCGTGATTTCTTTCCAGGGCGCCGGGGAGGAATCCTGCCAACCCAGTAACTGCTCGTCCATACCCTGCGCTGTGTTCCCTGCTCGTCACTGCAGCGTTGCGAACCTCCCACACCAAGCGGCCCAGTCTCGCAATAAGTGGGGGATCCTCAACT
>R2_CTGCTCGTC_389_3 <unknown description>
GTCCTTCCCGGGCCAGGCTGTCACTGGGAATGCTGCACCCGGGTGAGTCGTGATTTCTTTCCAGGGCCTGCTCGTCGAATCCTGCCAACCCAGTAACTGCTCGTCCATACCCTGCGCTGTGTTCCCTGCTCGTCACTGCAGCGTTGCGAACCTCCCACACCAAGCGGCCCAGTCTCGCAATAAGTGGGGGATCCTCAACT
>R2_CTGGACGAGG_390_1 <unknown description>
GTCCTTCCCGGGCCAGGCTGTCACTGGGAATGCTGCACCCGGGTGAGTCGTGATTTCTTTCCAGGGCGCCGGGGAGGAATCCTGCCAACCCAGTACTGGACGAGGCATACCCTGCGCTGTGTTCCGGCTGTTCAACTGCAGCGTTGCGAACCTCCCACACCAAGCGGCCCAGTCTCGCAATAAGTGGGGGATCCTCAACT
>R2_CTGGACGAGG_390_2 <unknown description>
GTCCTTCCCGGGCCAGGCTGTCACTGGGAATGCTGCACCCGGGTGAGTCGTGATTTCTTTCCAGGGCGCCGGGGAGGAATCCTGCCAACCCAGTACTGGACGAGGCATACCCTGCGCTGTGTTCCCTGGACGAGGCTGCAGCGTTGCGAACCTCCCACACCAAGCGGCCCAGTCTCGCAATAAGTGGGGGATCCTCAACT
>R2_CTGGACGAGG_390_3 <unknown description>
GTCCTTCCCGGGCCAGGCTGTCACTGGGAATGCTGCACCCGGGTGAGTCGTGATTTCTTTCCAGGCTGGACGAGGGGAATCCTGCCAACCCAGTACTGGACGAGGCATACCCTGCGCTGTGTTCCCTGGACGAGGCTGCAGCGTTGCGAACCTCCCACACCAAGCGGCCCAGTCTCGCAATAAGTGGGGGATCCTCAACT
>R2_CTGGCGCGCG_391_1 <unknown description>
GTCCTTCCCGGGCCAGGCTGTCACTGGGAATGCTGCACCCGGGTGAGTCGTGATTTCTTTCCAGGGCGCCGGGGAGGAATCCTGCCAACCCAGTACTGGCGCGCGCATACCCTGCGCTGTGTTCCGGCTGTTCAACTGCAGCGTTGCGAACCTCCCACACCAAGCGGCCCAGTCTCGCAATAAGTGGGGGATCCTCAACT
>R2_CTGGCGCGCG_391_2 <unknown description>
GTCCTTCCCGGGCCAGGCTGTCACTGGGAATGCTGCACCCGGGTGAGTCGTGATTTCTTTCCAGGGCGCCGGGGAGGAATCCTGCCAACCCAGTACTGGCGCGCGCATACCCTGCGCTGTGTTCCCTGGCGCGCGCTGCAGCGTTGCGAACCTCCCACACCAAGCGGCCCAGTCTCGCAATAAGTGGGGGATCCTCAACT
>R2_CTGGCGCGCG_391_3 <unknown description>
GTCCTTCCCGGGCCAGGCTGTCACTGGGAATGCTGCACCCGGGTGAGTCGTGATTTCTTTCCAGGCTGGCGCGCGGGAATCCTGCCAACCCAGTACTGGCGCGCGCATACCCTGCGCTGTGTTCCCTGGCGCGCGCTGCAGCGTTGCGAACCTCCCACACCAAGCGGCCCAGTCTCGCAATAAGTGGGGGATCCTCAACT
>R2_CTGGGGCAGTA_392_1 <unknown description>
GTCCTTCCCGGGCCAGGCTGTCACTGGGAATGCTGCACCCGGGTGAGTCGTGATTTCTTTCCAGGGCGCCGGGGAGGAATCCTGCCAACCCAGTACTGGGGCAGTAATACCCTGCGCTGTGTTCCGGCTGTTCAACTGCAGCGTTGCGAACCTCCCACACCAAGCGGCCCAGTCTCGCAATAAGTGGGGGATCCTCAACT
>R2_CTGGGGCAGTA_392_2 <unknown description>
GTCCTTCCCGGGCCAGGCTGTCACTGGGAATGCTGCACCCGGGTGAGTCGTGATTTCTTTCCAGGGCGCCGGGGAGGAATCCTGCCAACCCAGTACTGGGGCAGTAATACCCTGCGCTGTGTTCCGCTGGGGCAGTAGCAGCGTTGCGAACCTCCCACACCAAGCGGCCCAGTCTCGCAATAAGTGGGGGATCCTCAACT
>R2_CTGGGGCAGTA_392_3 <unknown description>
GTCCTTCCCGGGCCAGGCTGTCACTGGGAATGCTGCACCCGGGTGAGTCGTGATTTCTTTCCAGCTGGGGCAGTAGGAATCCTGCCAACCCAGTACTGGGGCAGTAATACCCTGCGCTGTGTTCCGCTGGGGCAGTAGCAGCGTTGCGAACCTCCCACACCAAGCGGCCCAGTCTCGCAATAAGTGGGGGATCCTCAACT
>R2_CTGGTCGCAG_393_1 <unknown description>
GTCCTTCCCGGGCCAGGCTGTCACTGGGAATGCTGCACCCGGGTGAGTCGTGATTTCTTTCCAGGGCGCCGGGGAGGAATCCTGCCAACCCAGTACTGGTCGCAGCATACCCTGCGCTGTGTTCCGGCTGTTCAACTGCAGCGTTGCGAACCTCCCACACCAAGCGGCCCAGTCTCGCAATAAGTGGGGGATCCTCAACT
>R2_CTGGTCGCAG_393_2 <unknown description>
GTCCTTCCCGGGCCAGGCTGTCACTGGGAATGCTGCACCCGGGTGAGTCGTGATTTCTTTCCAGGGCGCCGGGGAGGAATCCTGCCAACCCAGTACTGGTCGCAGCATACCCTGCGCTGTGTTCCCTGGTCGCAGCTGCAGCGTTGCGAACCTCCCACACCAAGCGGCCCAGTCTCGCAATAAGTGGGGGATCCTCAACT
>R2_CTGGTCGCAG_393_3 <unknown description>
GTCCTTCCCGGGCCAGGCTGTCACTGGGAATGCTGCACCCGGGTGAGTCGTGATTTCTTTCCAGGCTGGTCGCAGGGAATCCTGCCAACCCAGTACTGGTCGCAGCATACCCTGCGCTGTGTTCCCTGGTCGCAGCTGCAGCGTTGCGAACCTCCCACACCAAGCGGCCCAGTCTCGCAATAAGTGGGGGATCCTCAACT
>R2_CTGGTGGCCGC_394_1 <unknown description>
GTCCTTCCCGGGCCAGGCTGTCACTGGGAATGCTGCACCCGGGTGAGTCGTGATTTCTTTCCAGGGCGCCGGGGAGGAATCCTGCCAACCCAGTACTGGTGGCCGCATACCCTGCGCTGTGTTCCGGCTGTTCAACTGCAGCGTTGCGAACCTCCCACACCAAGCGGCCCAGTCTCGCAATAAGTGGGGGATCCTCAACT
>R2_CTGGTGGCCGC_394_2 <unknown description>
GTCCTTCCCGGGCCAGGCTGTCACTGGGAATGCTGCACCCGGGTGAGTCGTGATTTCTTTCCAGGGCGCCGGGGAGGAATCCTGCCAACCCAGTACTGGTGGCCGCATACCCTGCGCTGTGTTCCGCTGGTGGCCGCGCAGCGTTGCGAACCTCCCACACCAAGCGGCCCAGTCTCGCAATAAGTGGGGGATCCTCAACT
>R2_CTGGTGGCCGC_394_3 <unknown description>
GTCCTTCCCGGGCCAGGCTGTCACTGGGAATGCTGCACCCGGGTGAGTCGTGATTTCTTTCCAGCTGGTGGCCGCGGAATCCTGCCAACCCAGTACTGGTGGCCGCATACCCTGCGCTGTGTTCCGCTGGTGGCCGCGCAGCGTTGCGAACCTCCCACACCAAGCGGCCCAGTCTCGCAATAAGTGGGGGATCCTCAACT
>R2_CTGGTGGGG_395_1 <unknown description>
GTCCTTCCCGGGCCAGGCTGTCACTGGGAATGCTGCACCCGGGTGAGTCGTGATTTCTTTCCAGGGCGCCGGGGAGGAATCCTGCCAACCCAGTAACTGGTGGGGCATACCCTGCGCTGTGTTCCGGCTGTTCAACTGCAGCGTTGCGAACCTCCCACACCAAGCGGCCCAGTCTCGCAATAAGTGGGGGATCCTCAACT
>R2_CTGGTGGGG_395_2 <unknown description>
GTCCTTCCCGGGCCAGGCTGTCACTGGGAATGCTGCACCCGGGTGAGTCGTGATTTCTTTCCAGGGCGCCGGGGAGGAATCCTGCCAACCCAGTAACTGGTGGGGCATACCCTGCGCTGTGTTCCCTGGTGGGGACTGCAGCGTTGCGAACCTCCCACACCAAGCGGCCCAGTCTCGCAATAAGTGGGGGATCCTCAACT
>R2_CTGGTGGGG_395_3 <unknown description>
GTCCTTCCCGGGCCAGGCTGTCACTGGGAATGCTGCACCCGGGTGAGTCGTGATTTCTTTCCAGGGCCTGGTGGGGGAATCCTGCCAACCCAGTAACTGGTGGGGCATACCCTGCGCTGTGTTCCCTGGTGGGGACTGCAGCGTTGCGAACCTCCCACACCAAGCGGCCCAGTCTCGCAATAAGTGGGGGATCCTCAACT
>R2_CTGTTTGGCTTCG_396_1 <unknown description>
GTCCTTCCCGGGCCAGGCTGTCACTGGGAATGCTGCACCCGGGTGAGTCGTGATTTCTTTCCAGGGCGCCGGGGAGGAATCCTGCCAACCCAGTCTGTTTGGCTTCGTACCCTGCGCTGTGTTCCGGCTGTTCAACTGCAGCGTTGCGAACCTCCCACACCAAGCGGCCCAGTCTCGCAATAAGTGGGGGATCCTCAACT
>R2_CTGTTTGGCTTCG_396_2 <unknown description>
GTCCTTCCCGGGCCAGGCTGTCACTGGGAATGCTGCACCCGGGTGAGTCGTGATTTCTTTCCAGGGCGCCGGGGAGGAATCCTGCCAACCCAGTCTGTTTGGCTTCGTACCCTGCGCTGTGTTCCGGCTGTTTGGCTTCGGCGTTGCGAACCTCCCACACCAAGCGGCCCAGTCTCGCAATAAGTGGGGGATCCTCAACT
>R2_CTGTTTGGCTTCG_396_3 <unknown description>
GTCCTTCCCGGGCCAGGCTGTCACTGGGAATGCTGCACCCGGGTGAGTCGTGATTTCTTTCCTGTTTGGCTTCGAGGAATCCTGCCAACCCAGTCTGTTTGGCTTCGTACCCTGCGCTGTGTTCCGGCTGTTTGGCTTCGGCGTTGCGAACCTCCCACACCAAGCGGCCCAGTCTCGCAATAAGTGGGGGATCCTCAACT
>R2_CTTACGACCTCAT_397_1 <unknown description>
GTCCTTCCCGGGCCAGGCTGTCACTGGGAATGCTGCACCCGGGTGAGTCGTGATTTCTTTCCAGGGCGCCGGGGAGGAATCCTGCCAACCCAGTCTTACGACCTCATTACCCTGCGCTGTGTTCCGGCTGTTCAACTGCAGCGTTGCGAACCTCCCACACCAAGCGGCCCAGTCTCGCAATAAGTGGGGGATCCTCAACT
>R2_CTTACGACCTCAT_397_2 <unknown description>
GTCCTTCCCGGGCCAGGCTGTCACTGGGAATGCTGCACCCGGGTGAGTCGTGATTTCTTTCCAGGGCGCCGGGGAGGAATCCTGCCAACCCAGTCTTACGACCTCATTACCCTGCGCTGTGTTCCGGCTTACGACCTCATGCGTTGCGAACCTCCCACACCAAGCGGCCCAGTCTCGCAATAAGTGGGGGATCCTCAACT
>R2_CTTACGACCTCAT_397_3 <unknown description>
GTCCTTCCCGGGCCAGGCTGTCACTGGGAATGCTGCACCCGGGTGAGTCGTGATTTCTTTCCTTACGACCTCATAGGAATCCTGCCAACCCAGTCTTACGACCTCATTACCCTGCGCTGTGTTCCGGCTTACGACCTCATGCGTTGCGAACCTCCCACACCAAGCGGCCCAGTCTCGCAATAAGTGGGGGATCCTCAACT
>R2_CTTCATGACATC_398_1 <unknown description>
GTCCTTCCCGGGCCAGGCTGTCACTGGGAATGCTGCACCCGGGTGAGTCGTGATTTCTTTCCAGGGCGCCGGGGAGGAATCCTGCCAACCCAGTCTTCATGACATCATACCCTGCGCTGTGTTCCGGCTGTTCAACTGCAGCGTTGCGAACCTCCCACACCAAGCGGCCCAGTCTCGCAATAAGTGGGGGATCCTCAACT
>R2_CTTCATGACATC_398_2 <unknown description>
GTCCTTCCCGGGCCAGGCTGTCACTGGGAATGCTGCACCCGGGTGAGTCGTGATTTCTTTCCAGGGCGCCGGGGAGGAATCCTGCCAACCCAGTCTTCATGACATCATACCCTGCGCTGTGTTCCGCTTCATGACATCCAGCGTTGCGAACCTCCCACACCAAGCGGCCCAGTCTCGCAATAAGTGGGGGATCCTCAACT
>R2_CTTCATGACATC_398_3 <unknown description>
GTCCTTCCCGGGCCAGGCTGTCACTGGGAATGCTGCACCCGGGTGAGTCGTGATTTCTTTCCCTTCATGACATCAGGAATCCTGCCAACCCAGTCTTCATGACATCATACCCTGCGCTGTGTTCCGCTTCATGACATCCAGCGTTGCGAACCTCCCACACCAAGCGGCCCAGTCTCGCAATAAGTGGGGGATCCTCAACT
>R2_CTTCGCC_399_1 <unknown description>
GTCCTTCCCGGGCCAGGCTGTCACTGGGAATGCTGCACCCGGGTGAGTCGTGATTTCTTTCCAGGGCGCCGGGGAGGAATCCTGCCAACCCAGTAACCTTCGCCGCATACCCTGCGCTGTGTTCCGGCTGTTCAACTGCAGCGTTGCGAACCTCCCACACCAAGCGGCCCAGTCTCGCAATAAGTGGGGGATCCTCAACT
>R2_CTTCGCC_399_2 <unknown description>
GTCCTTCCCGGGCCAGGCTGTCACTGGGAATGCTGCACCCGGGTGAGTCGTGATTTCTTTCCAGGGCGCCGGGGAGGAATCCTGCCAACCCAGTAACCTTCGCCGCATACCCTGCGCTGTGTTCCTTCGCCTCAACTGCAGCGTTGCGAACCTCCCACACCAAGCGGCCCAGTCTCGCAATAAGTGGGGGATCCTCAACT
>R2_CTTCGCC_399_3 <unknown description>
GTCCTTCCCGGGCCAGGCTGTCACTGGGAATGCTGCACCCGGGTGAGTCGTGATTTCTTTCCAGGGCGCCCTTCGCCAATCCTGCCAACCCAGTAACCTTCGCCGCATACCCTGCGCTGTGTTCCTTCGCCTCAACTGCAGCGTTGCGAACCTCCCACACCAAGCGGCCCAGTCTCGCAATAAGTGGGGGATCCTCAACT
>R2_CTTCGGGGC_400_1 <unknown description>
GTCCTTCCCGGGCCAGGCTGTCACTGGGAATGCTGCACCCGGGTGAGTCGTGATTTCTTTCCAGGGCGCCGGGGAGGAATCCTGCCAACCCAGTAACTTCGGGGCCATACCCTGCGCTGTGTTCCGGCTGTTCAACTGCAGCGTTGCGAACCTCCCACACCAAGCGGCCCAGTCTCGCAATAAGTGGGGGATCCTCAACT
>R2_CTTCGGGGC_400_2 <unknown description>
GTCCTTCCCGGGCCAGGCTGTCACTGGGAATGCTGCACCCGGGTGAGTCGTGATTTCTTTCCAGGGCGCCGGGGAGGAATCCTGCCAACCCAGTAACTTCGGGGCCATACCCTGCGCTGTGTTCCCTTCGGGGCACTGCAGCGTTGCGAACCTCCCACACCAAGCGGCCCAGTCTCGCAATAAGTGGGGGATCCTCAACT
>R2_CTTCGGGGC_400_3 <unknown description>
GTCCTTCCCGGGCCAGGCTGTCACTGGGAATGCTGCACCCGGGTGAGTCGTGATTTCTTTCCAGGGCCTTCGGGGCGAATCCTGCCAACCCAGTAACTTCGGGGCCATACCCTGCGCTGTGTTCCCTTCGGGGCACTGCAGCGTTGCGAACCTCCCACACCAAGCGGCCCAGTCTCGCAATAAGTGGGGGATCCTCAACT
>R2_CTTCGGGGCT_401_1 <unknown description>
GTCCTTCCCGGGCCAGGCTGTCACTGGGAATGCTGCACCCGGGTGAGTCGTGATTTCTTTCCAGGGCGCCGGGGAGGAATCCTGCCAACCCAGTACTTCGGGGCTCATACCCTGCGCTGTGTTCCGGCTGTTCAACTGCAGCGTTGCGAACCTCCCACACCAAGCGGCCCAGTCTCGCAATAAGTGGGGGATCCTCAACT
>R2_CTTCGGGGCT_401_2 <unknown description>
GTCCTTCCCGGGCCAGGCTGTCACTGGGAATGCTGCACCCGGGTGAGTCGTGATTTCTTTCCAGGGCGCCGGGGAGGAATCCTGCCAACCCAGTACTTCGGGGCTCATACCCTGCGCTGTGTTCCCTTCGGGGCTCTGCAGCGTTGCGAACCTCCCACACCAAGCGGCCCAGTCTCGCAATAAGTGGGGGATCCTCAACT
>R2_CTTCGGGGCT_401_3 <unknown description>
GTCCTTCCCGGGCCAGGCTGTCACTGGGAATGCTGCACCCGGGTGAGTCGTGATTTCTTTCCAGGCTTCGGGGCTGGAATCCTGCCAACCCAGTACTTCGGGGCTCATACCCTGCGCTGTGTTCCCTTCGGGGCTCTGCAGCGTTGCGAACCTCCCACACCAAGCGGCCCAGTCTCGCAATAAGTGGGGGATCCTCAACT
>R2_CTTGCGACC_402_1 <unknown description>
GTCCTTCCCGGGCCAGGCTGTCACTGGGAATGCTGCACCCGGGTGAGTCGTGATTTCTTTCCAGGGCGCCGGGGAGGAATCCTGCCAACCCAGTAACTTGCGACCCATACCCTGCGCTGTGTTCCGGCTGTTCAACTGCAGCGTTGCGAACCTCCCACACCAAGCGGCCCAGTCTCGCAATAAGTGGGGGATCCTCAACT
>R2_CTTGCGACC_402_2 <unknown description>
GTCCTTCCCGGGCCAGGCTGTCACTGGGAATGCTGCACCCGGGTGAGTCGTGATTTCTTTCCAGGGCGCCGGGGAGGAATCCTGCCAACCCAGTAACTTGCGACCCATACCCTGCGCTGTGTTCCCTTGCGACCACTGCAGCGTTGCGAACCTCCCACACCAAGCGGCCCAGTCTCGCAATAAGTGGGGGATCCTCAACT
>R2_CTTGCGACC_402_3 <unknown description>
GTCCTTCCCGGGCCAGGCTGTCACTGGGAATGCTGCACCCGGGTGAGTCGTGATTTCTTTCCAGGGCCTTGCGACCGAATCCTGCCAACCCAGTAACTTGCGACCCATACCCTGCGCTGTGTTCCCTTGCGACCACTGCAGCGTTGCGAACCTCCCACACCAAGCGGCCCAGTCTCGCAATAAGTGGGGGATCCTCAACT
>R2_CTTGTCGAA_403_1 <unknown description>
GTCCTTCCCGGGCCAGGCTGTCACTGGGAATGCTGCACCCGGGTGAGTCGTGATTTCTTTCCAGGGCGCCGGGGAGGAATCCTGCCAACCCAGTAACTTGTCGAACATACCCTGCGCTGTGTTCCGGCTGTTCAACTGCAGCGTTGCGAACCTCCCACACCAAGCGGCCCAGTCTCGCAATAAGTGGGGGATCCTCAACT
>R2_CTTGTCGAA_403_2 <unknown description>
GTCCTTCCCGGGCCAGGCTGTCACTGGGAATGCTGCACCCGGGTGAGTCGTGATTTCTTTCCAGGGCGCCGGGGAGGAATCCTGCCAACCCAGTAACTTGTCGAACATACCCTGCGCTGTGTTCCCTTGTCGAAACTGCAGCGTTGCGAACCTCCCACACCAAGCGGCCCAGTCTCGCAATAAGTGGGGGATCCTCAACT
>R2_CTTGTCGAA_403_3 <unknown description>
GTCCTTCCCGGGCCAGGCTGTCACTGGGAATGCTGCACCCGGGTGAGTCGTGATTTCTTTCCAGGGCCTTGTCGAAGAATCCTGCCAACCCAGTAACTTGTCGAACATACCCTGCGCTGTGTTCCCTTGTCGAAACTGCAGCGTTGCGAACCTCCCACACCAAGCGGCCCAGTCTCGCAATAAGTGGGGGATCCTCAACT
>R2_CTTTAAGACGTT_404_1 <unknown description>
GTCCTTCCCGGGCCAGGCTGTCACTGGGAATGCTGCACCCGGGTGAGTCGTGATTTCTTTCCAGGGCGCCGGGGAGGAATCCTGCCAACCCAGTCTTTAAGACGTTATACCCTGCGCTGTGTTCCGGCTGTTCAACTGCAGCGTTGCGAACCTCCCACACCAAGCGGCCCAGTCTCGCAATAAGTGGGGGATCCTCAACT
>R2_CTTTAAGACGTT_404_2 <unknown description>
GTCCTTCCCGGGCCAGGCTGTCACTGGGAATGCTGCACCCGGGTGAGTCGTGATTTCTTTCCAGGGCGCCGGGGAGGAATCCTGCCAACCCAGTCTTTAAGACGTTATACCCTGCGCTGTGTTCCGCTTTAAGACGTTCAGCGTTGCGAACCTCCCACACCAAGCGGCCCAGTCTCGCAATAAGTGGGGGATCCTCAACT
>R2_CTTTAAGACGTT_404_3 <unknown description>
GTCCTTCCCGGGCCAGGCTGTCACTGGGAATGCTGCACCCGGGTGAGTCGTGATTTCTTTCCCTTTAAGACGTTAGGAATCCTGCCAACCCAGTCTTTAAGACGTTATACCCTGCGCTGTGTTCCGCTTTAAGACGTTCAGCGTTGCGAACCTCCCACACCAAGCGGCCCAGTCTCGCAATAAGTGGGGGATCCTCAACT
>R2_CTTTCACCCG_405_1 <unknown description>
GTCCTTCCCGGGCCAGGCTGTCACTGGGAATGCTGCACCCGGGTGAGTCGTGATTTCTTTCCAGGGCGCCGGGGAGGAATCCTGCCAACCCAGTACTTTCACCCGCATACCCTGCGCTGTGTTCCGGCTGTTCAACTGCAGCGTTGCGAACCTCCCACACCAAGCGGCCCAGTCTCGCAATAAGTGGGGGATCCTCAACT
>R2_CTTTCACCCG_405_2 <unknown description>
GTCCTTCCCGGGCCAGGCTGTCACTGGGAATGCTGCACCCGGGTGAGTCGTGATTTCTTTCCAGGGCGCCGGGGAGGAATCCTGCCAACCCAGTACTTTCACCCGCATACCCTGCGCTGTGTTCCCTTTCACCCGCTGCAGCGTTGCGAACCTCCCACACCAAGCGGCCCAGTCTCGCAATAAGTGGGGGATCCTCAACT
>R2_CTTTCACCCG_405_3 <unknown description>
GTCCTTCCCGGGCCAGGCTGTCACTGGGAATGCTGCACCCGGGTGAGTCGTGATTTCTTTCCAGGCTTTCACCCGGGAATCCTGCCAACCCAGTACTTTCACCCGCATACCCTGCGCTGTGTTCCCTTTCACCCGCTGCAGCGTTGCGAACCTCCCACACCAAGCGGCCCAGTCTCGCAATAAGTGGGGGATCCTCAACT
>R2_GAACCCCAAAAGC_406_1 <unknown description>
GTCCTTCCCGGGCCAGGCTGTCACTGGGAATGCTGCACCCGGGTGAGTCGTGATTTCTTTCCAGGGCGCCGGGGAGGAATCCTGCCAACCCAGTGAACCCCAAAAGCTACCCTGCGCTGTGTTCCGGCTGTTCAACTGCAGCGTTGCGAACCTCCCACACCAAGCGGCCCAGTCTCGCAATAAGTGGGGGATCCTCAACT
>R2_GAACCCCAAAAGC_406_2 <unknown description>
GTCCTTCCCGGGCCAGGCTGTCACTGGGAATGCTGCACCCGGGTGAGTCGTGATTTCTTTCCAGGGCGCCGGGGAGGAATCCTGCCAACCCAGTGAACCCCAAAAGCTACCCTGCGCTGTGTTCCGGGAACCCCAAAAGCGCGTTGCGAACCTCCCACACCAAGCGGCCCAGTCTCGCAATAAGTGGGGGATCCTCAACT
>R2_GAACCCCAAAAGC_406_3 <unknown description>
GTCCTTCCCGGGCCAGGCTGTCACTGGGAATGCTGCACCCGGGTGAGTCGTGATTTCTTTCGAACCCCAAAAGCAGGAATCCTGCCAACCCAGTGAACCCCAAAAGCTACCCTGCGCTGTGTTCCGGGAACCCCAAAAGCGCGTTGCGAACCTCCCACACCAAGCGGCCCAGTCTCGCAATAAGTGGGGGATCCTCAACT
>R2_GAAGAAG_407_1 <unknown description>
GTCCTTCCCGGGCCAGGCTGTCACTGGGAATGCTGCACCCGGGTGAGTCGTGATTTCTTTCCAGGGCGCCGGGGAGGAATCCTGCCAACCCAGTAACGAAGAAGGCATACCCTGCGCTGTGTTCCGGCTGTTCAACTGCAGCGTTGCGAACCTCCCACACCAAGCGGCCCAGTCTCGCAATAAGTGGGGGATCCTCAACT
>R2_GAAGAAG_407_2 <unknown description>
GTCCTTCCCGGGCCAGGCTGTCACTGGGAATGCTGCACCCGGGTGAGTCGTGATTTCTTTCCAGGGCGCCGGGGAGGAATCCTGCCAACCCAGTAACGAAGAAGGCATACCCTGCGCTGTGTTCGAAGAAGTCAACTGCAGCGTTGCGAACCTCCCACACCAAGCGGCCCAGTCTCGCAATAAGTGGGGGATCCTCAACT
>R2_GAAGAAG_407_3 <unknown description>
GTCCTTCCCGGGCCAGGCTGTCACTGGGAATGCTGCACCCGGGTGAGTCGTGATTTCTTTCCAGGGCGCCGAAGAAGAATCCTGCCAACCCAGTAACGAAGAAGGCATACCCTGCGCTGTGTTCGAAGAAGTCAACTGCAGCGTTGCGAACCTCCCACACCAAGCGGCCCAGTCTCGCAATAAGTGGGGGATCCTCAACT
>R2_GAAGATGTT_408_1 <unknown description>
GTCCTTCCCGGGCCAGGCTGTCACTGGGAATGCTGCACCCGGGTGAGTCGTGATTTCTTTCCAGGGCGCCGGGGAGGAATCCTGCCAACCCAGTAAGAAGATGTTCATACCCTGCGCTGTGTTCCGGCTGTTCAACTGCAGCGTTGCGAACCTCCCACACCAAGCGGCCCAGTCTCGCAATAAGTGGGGGATCCTCAACT
>R2_GAAGATGTT_408_2 <unknown description>
GTCCTTCCCGGGCCAGGCTGTCACTGGGAATGCTGCACCCGGGTGAGTCGTGATTTCTTTCCAGGGCGCCGGGGAGGAATCCTGCCAACCCAGTAAGAAGATGTTCATACCCTGCGCTGTGTTCCGAAGATGTTACTGCAGCGTTGCGAACCTCCCACACCAAGCGGCCCAGTCTCGCAATAAGTGGGGGATCCTCAACT
>R2_GAAGATGTT_408_3 <unknown description>
GTCCTTCCCGGGCCAGGCTGTCACTGGGAATGCTGCACCCGGGTGAGTCGTGATTTCTTTCCAGGGCGAAGATGTTGAATCCTGCCAACCCAGTAAGAAGATGTTCATACCCTGCGCTGTGTTCCGAAGATGTTACTGCAGCGTTGCGAACCTCCCACACCAAGCGGCCCAGTCTCGCAATAAGTGGGGGATCCTCAACT
>R2_GAAGCCCG_409_1 <unknown description>
GTCCTTCCCGGGCCAGGCTGTCACTGGGAATGCTGCACCCGGGTGAGTCGTGATTTCTTTCCAGGGCGCCGGGGAGGAATCCTGCCAACCCAGTAAGAAGCCCGGCATACCCTGCGCTGTGTTCCGGCTGTTCAACTGCAGCGTTGCGAACCTCCCACACCAAGCGGCCCAGTCTCGCAATAAGTGGGGGATCCTCAACT
>R2_GAAGCCCG_409_2 <unknown description>
GTCCTTCCCGGGCCAGGCTGTCACTGGGAATGCTGCACCCGGGTGAGTCGTGATTTCTTTCCAGGGCGCCGGGGAGGAATCCTGCCAACCCAGTAAGAAGCCCGGCATACCCTGCGCTGTGTTCGAAGCCCGCAACTGCAGCGTTGCGAACCTCCCACACCAAGCGGCCCAGTCTCGCAATAAGTGGGGGATCCTCAACT
>R2_GAAGCCCG_409_3 <unknown description>
GTCCTTCCCGGGCCAGGCTGTCACTGGGAATGCTGCACCCGGGTGAGTCGTGATTTCTTTCCAGGGCGGAAGCCCGGAATCCTGCCAACCCAGTAAGAAGCCCGGCATACCCTGCGCTGTGTTCGAAGCCCGCAACTGCAGCGTTGCGAACCTCCCACACCAAGCGGCCCAGTCTCGCAATAAGTGGGGGATCCTCAACT
>R2_GAAGCTGGC_410_1 <unknown description>
GTCCTTCCCGGGCCAGGCTGTCACTGGGAATGCTGCACCCGGGTGAGTCGTGATTTCTTTCCAGGGCGCCGGGGAGGAATCCTGCCAACCCAGTAAGAAGCTGGCCATACCCTGCGCTGTGTTCCGGCTGTTCAACTGCAGCGTTGCGAACCTCCCACACCAAGCGGCCCAGTCTCGCAATAAGTGGGGGATCCTCAACT
>R2_GAAGCTGGC_410_2 <unknown description>
GTCCTTCCCGGGCCAGGCTGTCACTGGGAATGCTGCACCCGGGTGAGTCGTGATTTCTTTCCAGGGCGCCGGGGAGGAATCCTGCCAACCCAGTAAGAAGCTGGCCATACCCTGCGCTGTGTTCCGAAGCTGGCACTGCAGCGTTGCGAACCTCCCACACCAAGCGGCCCAGTCTCGCAATAAGTGGGGGATCCTCAACT
>R2_GAAGCTGGC_410_3 <unknown description>
GTCCTTCCCGGGCCAGGCTGTCACTGGGAATGCTGCACCCGGGTGAGTCGTGATTTCTTTCCAGGGCGAAGCTGGCGAATCCTGCCAACCCAGTAAGAAGCTGGCCATACCCTGCGCTGTGTTCCGAAGCTGGCACTGCAGCGTTGCGAACCTCCCACACCAAGCGGCCCAGTCTCGCAATAAGTGGGGGATCCTCAACT
>R2_GAAGCTGTT_411_1 <unknown description>
GTCCTTCCCGGGCCAGGCTGTCACTGGGAATGCTGCACCCGGGTGAGTCGTGATTTCTTTCCAGGGCGCCGGGGAGGAATCCTGCCAACCCAGTAAGAAGCTGTTCATACCCTGCGCTGTGTTCCGGCTGTTCAACTGCAGCGTTGCGAACCTCCCACACCAAGCGGCCCAGTCTCGCAATAAGTGGGGGATCCTCAACT
>R2_GAAGCTGTT_411_2 <unknown description>
GTCCTTCCCGGGCCAGGCTGTCACTGGGAATGCTGCACCCGGGTGAGTCGTGATTTCTTTCCAGGGCGCCGGGGAGGAATCCTGCCAACCCAGTAAGAAGCTGTTCATACCCTGCGCTGTGTTCCGAAGCTGTTACTGCAGCGTTGCGAACCTCCCACACCAAGCGGCCCAGTCTCGCAATAAGTGGGGGATCCTCAACT
>R2_GAAGCTGTT_411_3 <unknown description>
GTCCTTCCCGGGCCAGGCTGTCACTGGGAATGCTGCACCCGGGTGAGTCGTGATTTCTTTCCAGGGCGAAGCTGTTGAATCCTGCCAACCCAGTAAGAAGCTGTTCATACCCTGCGCTGTGTTCCGAAGCTGTTACTGCAGCGTTGCGAACCTCCCACACCAAGCGGCCCAGTCTCGCAATAAGTGGGGGATCCTCAACT
>R2_GAAGGGCG_412_1 <unknown description>
GTCCTTCCCGGGCCAGGCTGTCACTGGGAATGCTGCACCCGGGTGAGTCGTGATTTCTTTCCAGGGCGCCGGGGAGGAATCCTGCCAACCCAGTAAGAAGGGCGGCATACCCTGCGCTGTGTTCCGGCTGTTCAACTGCAGCGTTGCGAACCTCCCACACCAAGCGGCCCAGTCTCGCAATAAGTGGGGGATCCTCAACT
>R2_GAAGGGCG_412_2 <unknown description>
GTCCTTCCCGGGCCAGGCTGTCACTGGGAATGCTGCACCCGGGTGAGTCGTGATTTCTTTCCAGGGCGCCGGGGAGGAATCCTGCCAACCCAGTAAGAAGGGCGGCATACCCTGCGCTGTGTTCGAAGGGCGCAACTGCAGCGTTGCGAACCTCCCACACCAAGCGGCCCAGTCTCGCAATAAGTGGGGGATCCTCAACT
>R2_GAAGGGCG_412_3 <unknown description>
GTCCTTCCCGGGCCAGGCTGTCACTGGGAATGCTGCACCCGGGTGAGTCGTGATTTCTTTCCAGGGCGGAAGGGCGGAATCCTGCCAACCCAGTAAGAAGGGCGGCATACCCTGCGCTGTGTTCGAAGGGCGCAACTGCAGCGTTGCGAACCTCCCACACCAAGCGGCCCAGTCTCGCAATAAGTGGGGGATCCTCAACT
>R2_GAATCGCCTTCGC_413_1 <unknown description>
GTCCTTCCCGGGCCAGGCTGTCACTGGGAATGCTGCACCCGGGTGAGTCGTGATTTCTTTCCAGGGCGCCGGGGAGGAATCCTGCCAACCCAGTGAATCGCCTTCGCTACCCTGCGCTGTGTTCCGGCTGTTCAACTGCAGCGTTGCGAACCTCCCACACCAAGCGGCCCAGTCTCGCAATAAGTGGGGGATCCTCAACT
>R2_GAATCGCCTTCGC_413_2 <unknown description>
GTCCTTCCCGGGCCAGGCTGTCACTGGGAATGCTGCACCCGGGTGAGTCGTGATTTCTTTCCAGGGCGCCGGGGAGGAATCCTGCCAACCCAGTGAATCGCCTTCGCTACCCTGCGCTGTGTTCCGGGAATCGCCTTCGCGCGTTGCGAACCTCCCACACCAAGCGGCCCAGTCTCGCAATAAGTGGGGGATCCTCAACT
>R2_GAATCGCCTTCGC_413_3 <unknown description>
GTCCTTCCCGGGCCAGGCTGTCACTGGGAATGCTGCACCCGGGTGAGTCGTGATTTCTTTCGAATCGCCTTCGCAGGAATCCTGCCAACCCAGTGAATCGCCTTCGCTACCCTGCGCTGTGTTCCGGGAATCGCCTTCGCGCGTTGCGAACCTCCCACACCAAGCGGCCCAGTCTCGCAATAAGTGGGGGATCCTCAACT
>R2_GAATGAAGCT_414_1 <unknown description>
GTCCTTCCCGGGCCAGGCTGTCACTGGGAATGCTGCACCCGGGTGAGTCGTGATTTCTTTCCAGGGCGCCGGGGAGGAATCCTGCCAACCCAGTAGAATGAAGCTCATACCCTGCGCTGTGTTCCGGCTGTTCAACTGCAGCGTTGCGAACCTCCCACACCAAGCGGCCCAGTCTCGCAATAAGTGGGGGATCCTCAACT
>R2_GAATGAAGCT_414_2 <unknown description>
GTCCTTCCCGGGCCAGGCTGTCACTGGGAATGCTGCACCCGGGTGAGTCGTGATTTCTTTCCAGGGCGCCGGGGAGGAATCCTGCCAACCCAGTAGAATGAAGCTCATACCCTGCGCTGTGTTCCGAATGAAGCTCTGCAGCGTTGCGAACCTCCCACACCAAGCGGCCCAGTCTCGCAATAAGTGGGGGATCCTCAACT
>R2_GAATGAAGCT_414_3 <unknown description>
GTCCTTCCCGGGCCAGGCTGTCACTGGGAATGCTGCACCCGGGTGAGTCGTGATTTCTTTCCAGGGAATGAAGCTGGAATCCTGCCAACCCAGTAGAATGAAGCTCATACCCTGCGCTGTGTTCCGAATGAAGCTCTGCAGCGTTGCGAACCTCCCACACCAAGCGGCCCAGTCTCGCAATAAGTGGGGGATCCTCAACT
>R2_GACAACATGGCC_415_1 <unknown description>
GTCCTTCCCGGGCCAGGCTGTCACTGGGAATGCTGCACCCGGGTGAGTCGTGATTTCTTTCCAGGGCGCCGGGGAGGAATCCTGCCAACCCAGTGACAACATGGCCATACCCTGCGCTGTGTTCCGGCTGTTCAACTGCAGCGTTGCGAACCTCCCACACCAAGCGGCCCAGTCTCGCAATAAGTGGGGGATCCTCAACT
>R2_GACAACATGGCC_415_2 <unknown description>
GTCCTTCCCGGGCCAGGCTGTCACTGGGAATGCTGCACCCGGGTGAGTCGTGATTTCTTTCCAGGGCGCCGGGGAGGAATCCTGCCAACCCAGTGACAACATGGCCATACCCTGCGCTGTGTTCCGGACAACATGGCCCAGCGTTGCGAACCTCCCACACCAAGCGGCCCAGTCTCGCAATAAGTGGGGGATCCTCAACT
>R2_GACAACATGGCC_415_3 <unknown description>
GTCCTTCCCGGGCCAGGCTGTCACTGGGAATGCTGCACCCGGGTGAGTCGTGATTTCTTTCCGACAACATGGCCAGGAATCCTGCCAACCCAGTGACAACATGGCCATACCCTGCGCTGTGTTCCGGACAACATGGCCCAGCGTTGCGAACCTCCCACACCAAGCGGCCCAGTCTCGCAATAAGTGGGGGATCCTCAACT
>R2_GACACAGTCTTCT_416_1 <unknown description>
GTCCTTCCCGGGCCAGGCTGTCACTGGGAATGCTGCACCCGGGTGAGTCGTGATTTCTTTCCAGGGCGCCGGGGAGGAATCCTGCCAACCCAGTGACACAGTCTTCTTACCCTGCGCTGTGTTCCGGCTGTTCAACTGCAGCGTTGCGAACCTCCCACACCAAGCGGCCCAGTCTCGCAATAAGTGGGGGATCCTCAACT
>R2_GACACAGTCTTCT_416_2 <unknown description>
GTCCTTCCCGGGCCAGGCTGTCACTGGGAATGCTGCACCCGGGTGAGTCGTGATTTCTTTCCAGGGCGCCGGGGAGGAATCCTGCCAACCCAGTGACACAGTCTTCTTACCCTGCGCTGTGTTCCGGGACACAGTCTTCTGCGTTGCGAACCTCCCACACCAAGCGGCCCAGTCTCGCAATAAGTGGGGGATCCTCAACT
>R2_GACACAGTCTTCT_416_3 <unknown description>
GTCCTTCCCGGGCCAGGCTGTCACTGGGAATGCTGCACCCGGGTGAGTCGTGATTTCTTTCGACACAGTCTTCTAGGAATCCTGCCAACCCAGTGACACAGTCTTCTTACCCTGCGCTGTGTTCCGGGACACAGTCTTCTGCGTTGCGAACCTCCCACACCAAGCGGCCCAGTCTCGCAATAAGTGGGGGATCCTCAACT
>R2_GACACCTTGCCC_417_1 <unknown description>
GTCCTTCCCGGGCCAGGCTGTCACTGGGAATGCTGCACCCGGGTGAGTCGTGATTTCTTTCCAGGGCGCCGGGGAGGAATCCTGCCAACCCAGTGACACCTTGCCCATACCCTGCGCTGTGTTCCGGCTGTTCAACTGCAGCGTTGCGAACCTCCCACACCAAGCGGCCCAGTCTCGCAATAAGTGGGGGATCCTCAACT
>R2_GACACCTTGCCC_417_2 <unknown description>
GTCCTTCCCGGGCCAGGCTGTCACTGGGAATGCTGCACCCGGGTGAGTCGTGATTTCTTTCCAGGGCGCCGGGGAGGAATCCTGCCAACCCAGTGACACCTTGCCCATACCCTGCGCTGTGTTCCGGACACCTTGCCCCAGCGTTGCGAACCTCCCACACCAAGCGGCCCAGTCTCGCAATAAGTGGGGGATCCTCAACT
>R2_GACACCTTGCCC_417_3 <unknown description>
GTCCTTCCCGGGCCAGGCTGTCACTGGGAATGCTGCACCCGGGTGAGTCGTGATTTCTTTCCGACACCTTGCCCAGGAATCCTGCCAACCCAGTGACACCTTGCCCATACCCTGCGCTGTGTTCCGGACACCTTGCCCCAGCGTTGCGAACCTCCCACACCAAGCGGCCCAGTCTCGCAATAAGTGGGGGATCCTCAACT
>R2_GACAGCGGG_418_2 <unknown description>
GTCCTTCCCGGGCCAGGCTGTCACTGGGAATGCTGCACCCGGGTGAGTCGTGATTTCTTTCCAGGGCGCCGGGGAGGAATCCTGCCAACCCAGTAAGACAGCGGGCATACCCTGCGCTGTGTTCCGACAGCGGGACTGCAGCGTTGCGAACCTCCCACACCAAGCGGCCCAGTCTCGCAATAAGTGGGGGATCCTCAACT
>R2_GACAGCGGG_418_3 <unknown description>
GTCCTTCCCGGGCCAGGCTGTCACTGGGAATGCTGCACCCGGGTGAGTCGTGATTTCTTTCCAGGGCGACAGCGGGGAATCCTGCCAACCCAGTAAGACAGCGGGCATACCCTGCGCTGTGTTCCGACAGCGGGACTGCAGCGTTGCGAACCTCCCACACCAAGCGGCCCAGTCTCGCAATAAGTGGGGGATCCTCAACT
>R2_GACAGGCTGGC_419_1 <unknown description>
GTCCTTCCCGGGCCAGGCTGTCACTGGGAATGCTGCACCCGGGTGAGTCGTGATTTCTTTCCAGGGCGCCGGGGAGGAATCCTGCCAACCCAGTAGACAGGCTGGCATACCCTGCGCTGTGTTCCGGCTGTTCAACTGCAGCGTTGCGAACCTCCCACACCAAGCGGCCCAGTCTCGCAATAAGTGGGGGATCCTCAACT
>R2_GACAGGCTGGC_419_2 <unknown description>
GTCCTTCCCGGGCCAGGCTGTCACTGGGAATGCTGCACCCGGGTGAGTCGTGATTTCTTTCCAGGGCGCCGGGGAGGAATCCTGCCAACCCAGTAGACAGGCTGGCATACCCTGCGCTGTGTTCCGGACAGGCTGGCGCAGCGTTGCGAACCTCCCACACCAAGCGGCCCAGTCTCGCAATAAGTGGGGGATCCTCAACT
>R2_GACAGGCTGGC_419_3 <unknown description>
GTCCTTCCCGGGCCAGGCTGTCACTGGGAATGCTGCACCCGGGTGAGTCGTGATTTCTTTCCAGGACAGGCTGGCGGAATCCTGCCAACCCAGTAGACAGGCTGGCATACCCTGCGCTGTGTTCCGGACAGGCTGGCGCAGCGTTGCGAACCTCCCACACCAAGCGGCCCAGTCTCGCAATAAGTGGGGGATCCTCAACT
>R2_GACCATACCC_420_1 <unknown description>
GTCCTTCCCGGGCCAGGCTGTCACTGGGAATGCTGCACCCGGGTGAGTCGTGATTTCTTTCCAGGGCGCCGGGGAGGAATCCTGCCAACCCAGTAGACCATACCCCATACCCTGCGCTGTGTTCCGGCTGTTCAACTGCAGCGTTGCGAACCTCCCACACCAAGCGGCCCAGTCTCGCAATAAGTGGGGGATCCTCAACT
>R2_GACCATACCC_420_2 <unknown description>
GTCCTTCCCGGGCCAGGCTGTCACTGGGAATGCTGCACCCGGGTGAGTCGTGATTTCTTTCCAGGGCGCCGGGGAGGAATCCTGCCAACCCAGTAGACCATACCCCATACCCTGCGCTGTGTTCCGACCATACCCCTGCAGCGTTGCGAACCTCCCACACCAAGCGGCCCAGTCTCGCAATAAGTGGGGGATCCTCAACT
>R2_GACCATACCC_420_3 <unknown description>
GTCCTTCCCGGGCCAGGCTGTCACTGGGAATGCTGCACCCGGGTGAGTCGTGATTTCTTTCCAGGGACCATACCCGGAATCCTGCCAACCCAGTAGACCATACCCCATACCCTGCGCTGTGTTCCGACCATACCCCTGCAGCGTTGCGAACCTCCCACACCAAGCGGCCCAGTCTCGCAATAAGTGGGGGATCCTCAACT
>R2_GACCTGCA_421_1 <unknown description>
GTCCTTCCCGGGCCAGGCTGTCACTGGGAATGCTGCACCCGGGTGAGTCGTGATTTCTTTCCAGGGCGCCGGGGAGGAATCCTGCCAACCCAGTAAGACCTGCAGCATACCCTGCGCTGTGTTCCGGCTGTTCAACTGCAGCGTTGCGAACCTCCCACACCAAGCGGCCCAGTCTCGCAATAAGTGGGGGATCCTCAACT
>R2_GACCTGCA_421_2 <unknown description>
GTCCTTCCCGGGCCAGGCTGTCACTGGGAATGCTGCACCCGGGTGAGTCGTGATTTCTTTCCAGGGCGCCGGGGAGGAATCCTGCCAACCCAGTAAGACCTGCAGCATACCCTGCGCTGTGTTCGACCTGCACAACTGCAGCGTTGCGAACCTCCCACACCAAGCGGCCCAGTCTCGCAATAAGTGGGGGATCCTCAACT
>R2_GACCTGCA_421_3 <unknown description>
GTCCTTCCCGGGCCAGGCTGTCACTGGGAATGCTGCACCCGGGTGAGTCGTGATTTCTTTCCAGGGCGGACCTGCAGAATCCTGCCAACCCAGTAAGACCTGCAGCATACCCTGCGCTGTGTTCGACCTGCACAACTGCAGCGTTGCGAACCTCCCACACCAAGCGGCCCAGTCTCGCAATAAGTGGGGGATCCTCAACT
>R2_GACGACCTCA_422_1 <unknown description>
GTCCTTCCCGGGCCAGGCTGTCACTGGGAATGCTGCACCCGGGTGAGTCGTGATTTCTTTCCAGGGCGCCGGGGAGGAATCCTGCCAACCCAGTAGACGACCTCACATACCCTGCGCTGTGTTCCGGCTGTTCAACTGCAGCGTTGCGAACCTCCCACACCAAGCGGCCCAGTCTCGCAATAAGTGGGGGATCCTCAACT
>R2_GACGACCTCA_422_2 <unknown description>
GTCCTTCCCGGGCCAGGCTGTCACTGGGAATGCTGCACCCGGGTGAGTCGTGATTTCTTTCCAGGGCGCCGGGGAGGAATCCTGCCAACCCAGTAGACGACCTCACATACCCTGCGCTGTGTTCCGACGACCTCACTGCAGCGTTGCGAACCTCCCACACCAAGCGGCCCAGTCTCGCAATAAGTGGGGGATCCTCAACT
>R2_GACGACCTCA_422_3 <unknown description>
GTCCTTCCCGGGCCAGGCTGTCACTGGGAATGCTGCACCCGGGTGAGTCGTGATTTCTTTCCAGGGACGACCTCAGGAATCCTGCCAACCCAGTAGACGACCTCACATACCCTGCGCTGTGTTCCGACGACCTCACTGCAGCGTTGCGAACCTCCCACACCAAGCGGCCCAGTCTCGCAATAAGTGGGGGATCCTCAACT
>R2_GACGACCTCAAT_423_1 <unknown description>
GTCCTTCCCGGGCCAGGCTGTCACTGGGAATGCTGCACCCGGGTGAGTCGTGATTTCTTTCCAGGGCGCCGGGGAGGAATCCTGCCAACCCAGTGACGACCTCAATATACCCTGCGCTGTGTTCCGGCTGTTCAACTGCAGCGTTGCGAACCTCCCACACCAAGCGGCCCAGTCTCGCAATAAGTGGGGGATCCTCAACT
>R2_GACGACCTCAAT_423_2 <unknown description>
GTCCTTCCCGGGCCAGGCTGTCACTGGGAATGCTGCACCCGGGTGAGTCGTGATTTCTTTCCAGGGCGCCGGGGAGGAATCCTGCCAACCCAGTGACGACCTCAATATACCCTGCGCTGTGTTCCGGACGACCTCAATCAGCGTTGCGAACCTCCCACACCAAGCGGCCCAGTCTCGCAATAAGTGGGGGATCCTCAACT
>R2_GACGACCTCAAT_423_3 <unknown description>
GTCCTTCCCGGGCCAGGCTGTCACTGGGAATGCTGCACCCGGGTGAGTCGTGATTTCTTTCCGACGACCTCAATAGGAATCCTGCCAACCCAGTGACGACCTCAATATACCCTGCGCTGTGTTCCGGACGACCTCAATCAGCGTTGCGAACCTCCCACACCAAGCGGCCCAGTCTCGCAATAAGTGGGGGATCCTCAACT
>R2_GACGACGA_424_1 <unknown description>
GTCCTTCCCGGGCCAGGCTGTCACTGGGAATGCTGCACCCGGGTGAGTCGTGATTTCTTTCCAGGGCGCCGGGGAGGAATCCTGCCAACCCAGTAAGACGACGAGCATACCCTGCGCTGTGTTCCGGCTGTTCAACTGCAGCGTTGCGAACCTCCCACACCAAGCGGCCCAGTCTCGCAATAAGTGGGGGATCCTCAACT
>R2_GACGACGA_424_2 <unknown description>
GTCCTTCCCGGGCCAGGCTGTCACTGGGAATGCTGCACCCGGGTGAGTCGTGATTTCTTTCCAGGGCGCCGGGGAGGAATCCTGCCAACCCAGTAAGACGACGAGCATACCCTGCGCTGTGTTCGACGACGACAACTGCAGCGTTGCGAACCTCCCACACCAAGCGGCCCAGTCTCGCAATAAGTGGGGGATCCTCAACT
>R2_GACGACGA_424_3 <unknown description>
GTCCTTCCCGGGCCAGGCTGTCACTGGGAATGCTGCACCCGGGTGAGTCGTGATTTCTTTCCAGGGCGGACGACGAGAATCCTGCCAACCCAGTAAGACGACGAGCATACCCTGCGCTGTGTTCGACGACGACAACTGCAGCGTTGCGAACCTCCCACACCAAGCGGCCCAGTCTCGCAATAAGTGGGGGATCCTCAACT
>R2_GACGACGCCCG_425_1 <unknown description>
GTCCTTCCCGGGCCAGGCTGTCACTGGGAATGCTGCACCCGGGTGAGTCGTGATTTCTTTCCAGGGCGCCGGGGAGGAATCCTGCCAACCCAGTAGACGACGCCCGATACCCTGCGCTGTGTTCCGGCTGTTCAACTGCAGCGTTGCGAACCTCCCACACCAAGCGGCCCAGTCTCGCAATAAGTGGGGGATCCTCAACT
>R2_GACGACGCCCG_425_2 <unknown description>
GTCCTTCCCGGGCCAGGCTGTCACTGGGAATGCTGCACCCGGGTGAGTCGTGATTTCTTTCCAGGGCGCCGGGGAGGAATCCTGCCAACCCAGTAGACGACGCCCGATACCCTGCGCTGTGTTCCGGACGACGCCCGGCAGCGTTGCGAACCTCCCACACCAAGCGGCCCAGTCTCGCAATAAGTGGGGGATCCTCAACT
>R2_GACGACGCCCG_425_3 <unknown description>
GTCCTTCCCGGGCCAGGCTGTCACTGGGAATGCTGCACCCGGGTGAGTCGTGATTTCTTTCCAGGACGACGCCCGGGAATCCTGCCAACCCAGTAGACGACGCCCGATACCCTGCGCTGTGTTCCGGACGACGCCCGGCAGCGTTGCGAACCTCCCACACCAAGCGGCCCAGTCTCGCAATAAGTGGGGGATCCTCAACT
>R2_GACGAGCGA_426_1 <unknown description>
GTCCTTCCCGGGCCAGGCTGTCACTGGGAATGCTGCACCCGGGTGAGTCGTGATTTCTTTCCAGGGCGCCGGGGAGGAATCCTGCCAACCCAGTAAGACGAGCGACATACCCTGCGCTGTGTTCCGGCTGTTCAACTGCAGCGTTGCGAACCTCCCACACCAAGCGGCCCAGTCTCGCAATAAGTGGGGGATCCTCAACT
>R2_GACGAGCGA_426_2 <unknown description>
GTCCTTCCCGGGCCAGGCTGTCACTGGGAATGCTGCACCCGGGTGAGTCGTGATTTCTTTCCAGGGCGCCGGGGAGGAATCCTGCCAACCCAGTAAGACGAGCGACATACCCTGCGCTGTGTTCCGACGAGCGAACTGCAGCGTTGCGAACCTCCCACACCAAGCGGCCCAGTCTCGCAATAAGTGGGGGATCCTCAACT
>R2_GACGAGCGA_426_3 <unknown description>
GTCCTTCCCGGGCCAGGCTGTCACTGGGAATGCTGCACCCGGGTGAGTCGTGATTTCTTTCCAGGGCGACGAGCGAGAATCCTGCCAACCCAGTAAGACGAGCGACATACCCTGCGCTGTGTTCCGACGAGCGAACTGCAGCGTTGCGAACCTCCCACACCAAGCGGCCCAGTCTCGCAATAAGTGGGGGATCCTCAACT
>R2_GACGGCTGC_427_1 <unknown description>
GTCCTTCCCGGGCCAGGCTGTCACTGGGAATGCTGCACCCGGGTGAGTCGTGATTTCTTTCCAGGGCGCCGGGGAGGAATCCTGCCAACCCAGTAAGACGGCTGCCATACCCTGCGCTGTGTTCCGGCTGTTCAACTGCAGCGTTGCGAACCTCCCACACCAAGCGGCCCAGTCTCGCAATAAGTGGGGGATCCTCAACT
>R2_GACGGCTGC_427_2 <unknown description>
GTCCTTCCCGGGCCAGGCTGTCACTGGGAATGCTGCACCCGGGTGAGTCGTGATTTCTTTCCAGGGCGCCGGGGAGGAATCCTGCCAACCCAGTAAGACGGCTGCCATACCCTGCGCTGTGTTCCGACGGCTGCACTGCAGCGTTGCGAACCTCCCACACCAAGCGGCCCAGTCTCGCAATAAGTGGGGGATCCTCAACT
>R2_GACGGCTGC_427_3 <unknown description>
GTCCTTCCCGGGCCAGGCTGTCACTGGGAATGCTGCACCCGGGTGAGTCGTGATTTCTTTCCAGGGCGACGGCTGCGAATCCTGCCAACCCAGTAAGACGGCTGCCATACCCTGCGCTGTGTTCCGACGGCTGCACTGCAGCGTTGCGAACCTCCCACACCAAGCGGCCCAGTCTCGCAATAAGTGGGGGATCCTCAACT
>R2_GACGGGCGTCG_428_1 <unknown description>
GTCCTTCCCGGGCCAGGCTGTCACTGGGAATGCTGCACCCGGGTGAGTCGTGATTTCTTTCCAGGGCGCCGGGGAGGAATCCTGCCAACCCAGTAGACGGGCGTCGATACCCTGCGCTGTGTTCCGGCTGTTCAACTGCAGCGTTGCGAACCTCCCACACCAAGCGGCCCAGTCTCGCAATAAGTGGGGGATCCTCAACT
>R2_GACGGGCGTCG_428_2 <unknown description>
GTCCTTCCCGGGCCAGGCTGTCACTGGGAATGCTGCACCCGGGTGAGTCGTGATTTCTTTCCAGGGCGCCGGGGAGGAATCCTGCCAACCCAGTAGACGGGCGTCGATACCCTGCGCTGTGTTCCGGACGGGCGTCGGCAGCGTTGCGAACCTCCCACACCAAGCGGCCCAGTCTCGCAATAAGTGGGGGATCCTCAACT
>R2_GACGGGCGTCG_428_3 <unknown description>
GTCCTTCCCGGGCCAGGCTGTCACTGGGAATGCTGCACCCGGGTGAGTCGTGATTTCTTTCCAGGACGGGCGTCGGGAATCCTGCCAACCCAGTAGACGGGCGTCGATACCCTGCGCTGTGTTCCGGACGGGCGTCGGCAGCGTTGCGAACCTCCCACACCAAGCGGCCCAGTCTCGCAATAAGTGGGGGATCCTCAACT
>R2_GACGTCGCGT_429_1 <unknown description>
GTCCTTCCCGGGCCAGGCTGTCACTGGGAATGCTGCACCCGGGTGAGTCGTGATTTCTTTCCAGGGCGCCGGGGAGGAATCCTGCCAACCCAGTAGACGTCGCGTCATACCCTGCGCTGTGTTCCGGCTGTTCAACTGCAGCGTTGCGAACCTCCCACACCAAGCGGCCCAGTCTCGCAATAAGTGGGGGATCCTCAACT
>R2_GACGTCGCGT_429_2 <unknown description>
GTCCTTCCCGGGCCAGGCTGTCACTGGGAATGCTGCACCCGGGTGAGTCGTGATTTCTTTCCAGGGCGCCGGGGAGGAATCCTGCCAACCCAGTAGACGTCGCGTCATACCCTGCGCTGTGTTCCGACGTCGCGTCTGCAGCGTTGCGAACCTCCCACACCAAGCGGCCCAGTCTCGCAATAAGTGGGGGATCCTCAACT
>R2_GACGTCGCGT_429_3 <unknown description>
GTCCTTCCCGGGCCAGGCTGTCACTGGGAATGCTGCACCCGGGTGAGTCGTGATTTCTTTCCAGGGACGTCGCGTGGAATCCTGCCAACCCAGTAGACGTCGCGTCATACCCTGCGCTGTGTTCCGACGTCGCGTCTGCAGCGTTGCGAACCTCCCACACCAAGCGGCCCAGTCTCGCAATAAGTGGGGGATCCTCAACT
>R2_GAGACGCGGGAG_430_1 <unknown description>
GTCCTTCCCGGGCCAGGCTGTCACTGGGAATGCTGCACCCGGGTGAGTCGTGATTTCTTTCCAGGGCGCCGGGGAGGAATCCTGCCAACCCAGTGAGACGCGGGAGATACCCTGCGCTGTGTTCCGGCTGTTCAACTGCAGCGTTGCGAACCTCCCACACCAAGCGGCCCAGTCTCGCAATAAGTGGGGGATCCTCAACT
>R2_GAGACGCGGGAG_430_2 <unknown description>
GTCCTTCCCGGGCCAGGCTGTCACTGGGAATGCTGCACCCGGGTGAGTCGTGATTTCTTTCCAGGGCGCCGGGGAGGAATCCTGCCAACCCAGTGAGACGCGGGAGATACCCTGCGCTGTGTTCCGGAGACGCGGGAGCAGCGTTGCGAACCTCCCACACCAAGCGGCCCAGTCTCGCAATAAGTGGGGGATCCTCAACT
>R2_GAGACGCGGGAG_430_3 <unknown description>
GTCCTTCCCGGGCCAGGCTGTCACTGGGAATGCTGCACCCGGGTGAGTCGTGATTTCTTTCCGAGACGCGGGAGAGGAATCCTGCCAACCCAGTGAGACGCGGGAGATACCCTGCGCTGTGTTCCGGAGACGCGGGAGCAGCGTTGCGAACCTCCCACACCAAGCGGCCCAGTCTCGCAATAAGTGGGGGATCCTCAACT
>R2_GAGCACCCCC_431_1 <unknown description>
GTCCTTCCCGGGCCAGGCTGTCACTGGGAATGCTGCACCCGGGTGAGTCGTGATTTCTTTCCAGGGCGCCGGGGAGGAATCCTGCCAACCCAGTAGAGCACCCCCCATACCCTGCGCTGTGTTCCGGCTGTTCAACTGCAGCGTTGCGAACCTCCCACACCAAGCGGCCCAGTCTCGCAATAAGTGGGGGATCCTCAACT
>R2_GAGCACCCCC_431_2 <unknown description>
GTCCTTCCCGGGCCAGGCTGTCACTGGGAATGCTGCACCCGGGTGAGTCGTGATTTCTTTCCAGGGCGCCGGGGAGGAATCCTGCCAACCCAGTAGAGCACCCCCCATACCCTGCGCTGTGTTCCGAGCACCCCCCTGCAGCGTTGCGAACCTCCCACACCAAGCGGCCCAGTCTCGCAATAAGTGGGGGATCCTCAACT
>R2_GAGCACCCCC_431_3 <unknown description>
GTCCTTCCCGGGCCAGGCTGTCACTGGGAATGCTGCACCCGGGTGAGTCGTGATTTCTTTCCAGGGAGCACCCCCGGAATCCTGCCAACCCAGTAGAGCACCCCCCATACCCTGCGCTGTGTTCCGAGCACCCCCCTGCAGCGTTGCGAACCTCCCACACCAAGCGGCCCAGTCTCGCAATAAGTGGGGGATCCTCAACT
>R2_GAGCACGGACAT_432_1 <unknown description>
GTCCTTCCCGGGCCAGGCTGTCACTGGGAATGCTGCACCCGGGTGAGTCGTGATTTCTTTCCAGGGCGCCGGGGAGGAATCCTGCCAACCCAGTGAGCACGGACATATACCCTGCGCTGTGTTCCGGCTGTTCAACTGCAGCGTTGCGAACCTCCCACACCAAGCGGCCCAGTCTCGCAATAAGTGGGGGATCCTCAACT
>R2_GAGCACGGACAT_432_2 <unknown description>
GTCCTTCCCGGGCCAGGCTGTCACTGGGAATGCTGCACCCGGGTGAGTCGTGATTTCTTTCCAGGGCGCCGGGGAGGAATCCTGCCAACCCAGTGAGCACGGACATATACCCTGCGCTGTGTTCCGGAGCACGGACATCAGCGTTGCGAACCTCCCACACCAAGCGGCCCAGTCTCGCAATAAGTGGGGGATCCTCAACT
>R2_GAGCACGGACAT_432_3 <unknown description>
GTCCTTCCCGGGCCAGGCTGTCACTGGGAATGCTGCACCCGGGTGAGTCGTGATTTCTTTCCGAGCACGGACATAGGAATCCTGCCAACCCAGTGAGCACGGACATATACCCTGCGCTGTGTTCCGGAGCACGGACATCAGCGTTGCGAACCTCCCACACCAAGCGGCCCAGTCTCGCAATAAGTGGGGGATCCTCAACT
>R2_GAGCCAACGTTG_433_1 <unknown description>
GTCCTTCCCGGGCCAGGCTGTCACTGGGAATGCTGCACCCGGGTGAGTCGTGATTTCTTTCCAGGGCGCCGGGGAGGAATCCTGCCAACCCAGTGAGCCAACGTTGATACCCTGCGCTGTGTTCCGGCTGTTCAACTGCAGCGTTGCGAACCTCCCACACCAAGCGGCCCAGTCTCGCAATAAGTGGGGGATCCTCAACT
>R2_GAGCCAACGTTG_433_2 <unknown description>
GTCCTTCCCGGGCCAGGCTGTCACTGGGAATGCTGCACCCGGGTGAGTCGTGATTTCTTTCCAGGGCGCCGGGGAGGAATCCTGCCAACCCAGTGAGCCAACGTTGATACCCTGCGCTGTGTTCCGGAGCCAACGTTGCAGCGTTGCGAACCTCCCACACCAAGCGGCCCAGTCTCGCAATAAGTGGGGGATCCTCAACT
>R2_GAGCCAACGTTG_433_3 <unknown description>
GTCCTTCCCGGGCCAGGCTGTCACTGGGAATGCTGCACCCGGGTGAGTCGTGATTTCTTTCCGAGCCAACGTTGAGGAATCCTGCCAACCCAGTGAGCCAACGTTGATACCCTGCGCTGTGTTCCGGAGCCAACGTTGCAGCGTTGCGAACCTCCCACACCAAGCGGCCCAGTCTCGCAATAAGTGGGGGATCCTCAACT
>R2_GAGCCGCT_434_1 <unknown description>
GTCCTTCCCGGGCCAGGCTGTCACTGGGAATGCTGCACCCGGGTGAGTCGTGATTTCTTTCCAGGGCGCCGGGGAGGAATCCTGCCAACCCAGTAAGAGCCGCTGCATACCCTGCGCTGTGTTCCGGCTGTTCAACTGCAGCGTTGCGAACCTCCCACACCAAGCGGCCCAGTCTCGCAATAAGTGGGGGATCCTCAACT
>R2_GAGCCGCT_434_2 <unknown description>
GTCCTTCCCGGGCCAGGCTGTCACTGGGAATGCTGCACCCGGGTGAGTCGTGATTTCTTTCCAGGGCGCCGGGGAGGAATCCTGCCAACCCAGTAAGAGCCGCTGCATACCCTGCGCTGTGTTCGAGCCGCTCAACTGCAGCGTTGCGAACCTCCCACACCAAGCGGCCCAGTCTCGCAATAAGTGGGGGATCCTCAACT
>R2_GAGCCGCT_434_3 <unknown description>
GTCCTTCCCGGGCCAGGCTGTCACTGGGAATGCTGCACCCGGGTGAGTCGTGATTTCTTTCCAGGGCGGAGCCGCTGAATCCTGCCAACCCAGTAAGAGCCGCTGCATACCCTGCGCTGTGTTCGAGCCGCTCAACTGCAGCGTTGCGAACCTCCCACACCAAGCGGCCCAGTCTCGCAATAAGTGGGGGATCCTCAACT
>R2_GAGCCGCTC_435_1 <unknown description>
GTCCTTCCCGGGCCAGGCTGTCACTGGGAATGCTGCACCCGGGTGAGTCGTGATTTCTTTCCAGGGCGCCGGGGAGGAATCCTGCCAACCCAGTAAGAGCCGCTCCATACCCTGCGCTGTGTTCCGGCTGTTCAACTGCAGCGTTGCGAACCTCCCACACCAAGCGGCCCAGTCTCGCAATAAGTGGGGGATCCTCAACT
>R2_GAGCCGCTC_435_2 <unknown description>
GTCCTTCCCGGGCCAGGCTGTCACTGGGAATGCTGCACCCGGGTGAGTCGTGATTTCTTTCCAGGGCGCCGGGGAGGAATCCTGCCAACCCAGTAAGAGCCGCTCCATACCCTGCGCTGTGTTCCGAGCCGCTCACTGCAGCGTTGCGAACCTCCCACACCAAGCGGCCCAGTCTCGCAATAAGTGGGGGATCCTCAACT
>R2_GAGCCGCTC_435_3 <unknown description>
GTCCTTCCCGGGCCAGGCTGTCACTGGGAATGCTGCACCCGGGTGAGTCGTGATTTCTTTCCAGGGCGAGCCGCTCGAATCCTGCCAACCCAGTAAGAGCCGCTCCATACCCTGCGCTGTGTTCCGAGCCGCTCACTGCAGCGTTGCGAACCTCCCACACCAAGCGGCCCAGTCTCGCAATAAGTGGGGGATCCTCAACT
>R2_GAGCGCAG_436_1 <unknown description>
GTCCTTCCCGGGCCAGGCTGTCACTGGGAATGCTGCACCCGGGTGAGTCGTGATTTCTTTCCAGGGCGCCGGGGAGGAATCCTGCCAACCCAGTAAGAGCGCAGGCATACCCTGCGCTGTGTTCCGGCTGTTCAACTGCAGCGTTGCGAACCTCCCACACCAAGCGGCCCAGTCTCGCAATAAGTGGGGGATCCTCAACT
>R2_GAGCGCAG_436_2 <unknown description>
GTCCTTCCCGGGCCAGGCTGTCACTGGGAATGCTGCACCCGGGTGAGTCGTGATTTCTTTCCAGGGCGCCGGGGAGGAATCCTGCCAACCCAGTAAGAGCGCAGGCATACCCTGCGCTGTGTTCGAGCGCAGCAACTGCAGCGTTGCGAACCTCCCACACCAAGCGGCCCAGTCTCGCAATAAGTGGGGGATCCTCAACT
>R2_GAGCGCAG_436_3 <unknown description>
GTCCTTCCCGGGCCAGGCTGTCACTGGGAATGCTGCACCCGGGTGAGTCGTGATTTCTTTCCAGGGCGGAGCGCAGGAATCCTGCCAACCCAGTAAGAGCGCAGGCATACCCTGCGCTGTGTTCGAGCGCAGCAACTGCAGCGTTGCGAACCTCCCACACCAAGCGGCCCAGTCTCGCAATAAGTGGGGGATCCTCAACT
>R2_GAGCGCCCACG_437_1 <unknown description>
GTCCTTCCCGGGCCAGGCTGTCACTGGGAATGCTGCACCCGGGTGAGTCGTGATTTCTTTCCAGGGCGCCGGGGAGGAATCCTGCCAACCCAGTAGAGCGCCCACGATACCCTGCGCTGTGTTCCGGCTGTTCAACTGCAGCGTTGCGAACCTCCCACACCAAGCGGCCCAGTCTCGCAATAAGTGGGGGATCCTCAACT
>R2_GAGCGCCCACG_437_2 <unknown description>
GTCCTTCCCGGGCCAGGCTGTCACTGGGAATGCTGCACCCGGGTGAGTCGTGATTTCTTTCCAGGGCGCCGGGGAGGAATCCTGCCAACCCAGTAGAGCGCCCACGATACCCTGCGCTGTGTTCCGGAGCGCCCACGGCAGCGTTGCGAACCTCCCACACCAAGCGGCCCAGTCTCGCAATAAGTGGGGGATCCTCAACT
>R2_GAGCGCCCACG_437_3 <unknown description>
GTCCTTCCCGGGCCAGGCTGTCACTGGGAATGCTGCACCCGGGTGAGTCGTGATTTCTTTCCAGGAGCGCCCACGGGAATCCTGCCAACCCAGTAGAGCGCCCACGATACCCTGCGCTGTGTTCCGGAGCGCCCACGGCAGCGTTGCGAACCTCCCACACCAAGCGGCCCAGTCTCGCAATAAGTGGGGGATCCTCAACT
>R2_GAGCGCCCCCG_438_1 <unknown description>
GTCCTTCCCGGGCCAGGCTGTCACTGGGAATGCTGCACCCGGGTGAGTCGTGATTTCTTTCCAGGGCGCCGGGGAGGAATCCTGCCAACCCAGTAGAGCGCCCCCGATACCCTGCGCTGTGTTCCGGCTGTTCAACTGCAGCGTTGCGAACCTCCCACACCAAGCGGCCCAGTCTCGCAATAAGTGGGGGATCCTCAACT
>R2_GAGCGCCCCCG_438_2 <unknown description>
GTCCTTCCCGGGCCAGGCTGTCACTGGGAATGCTGCACCCGGGTGAGTCGTGATTTCTTTCCAGGGCGCCGGGGAGGAATCCTGCCAACCCAGTAGAGCGCCCCCGATACCCTGCGCTGTGTTCCGGAGCGCCCCCGGCAGCGTTGCGAACCTCCCACACCAAGCGGCCCAGTCTCGCAATAAGTGGGGGATCCTCAACT
>R2_GAGCGCCCCCG_438_3 <unknown description>
GTCCTTCCCGGGCCAGGCTGTCACTGGGAATGCTGCACCCGGGTGAGTCGTGATTTCTTTCCAGGAGCGCCCCCGGGAATCCTGCCAACCCAGTAGAGCGCCCCCGATACCCTGCGCTGTGTTCCGGAGCGCCCCCGGCAGCGTTGCGAACCTCCCACACCAAGCGGCCCAGTCTCGCAATAAGTGGGGGATCCTCAACT
>R2_GAGCGCTGGTGA_439_1 <unknown description>
GTCCTTCCCGGGCCAGGCTGTCACTGGGAATGCTGCACCCGGGTGAGTCGTGATTTCTTTCCAGGGCGCCGGGGAGGAATCCTGCCAACCCAGTGAGCGCTGGTGAATACCCTGCGCTGTGTTCCGGCTGTTCAACTGCAGCGTTGCGAACCTCCCACACCAAGCGGCCCAGTCTCGCAATAAGTGGGGGATCCTCAACT
>R2_GAGCGCTGGTGA_439_2 <unknown description>
GTCCTTCCCGGGCCAGGCTGTCACTGGGAATGCTGCACCCGGGTGAGTCGTGATTTCTTTCCAGGGCGCCGGGGAGGAATCCTGCCAACCCAGTGAGCGCTGGTGAATACCCTGCGCTGTGTTCCGGAGCGCTGGTGACAGCGTTGCGAACCTCCCACACCAAGCGGCCCAGTCTCGCAATAAGTGGGGGATCCTCAACT
>R2_GAGCGCTGGTGA_439_3 <unknown description>
GTCCTTCCCGGGCCAGGCTGTCACTGGGAATGCTGCACCCGGGTGAGTCGTGATTTCTTTCCGAGCGCTGGTGAAGGAATCCTGCCAACCCAGTGAGCGCTGGTGAATACCCTGCGCTGTGTTCCGGAGCGCTGGTGACAGCGTTGCGAACCTCCCACACCAAGCGGCCCAGTCTCGCAATAAGTGGGGGATCCTCAACT
>R2_GAGCTGCT_440_1 <unknown description>
GTCCTTCCCGGGCCAGGCTGTCACTGGGAATGCTGCACCCGGGTGAGTCGTGATTTCTTTCCAGGGCGCCGGGGAGGAATCCTGCCAACCCAGTAAGAGCTGCTGCATACCCTGCGCTGTGTTCCGGCTGTTCAACTGCAGCGTTGCGAACCTCCCACACCAAGCGGCCCAGTCTCGCAATAAGTGGGGGATCCTCAACT
>R2_GAGCTGCT_440_2 <unknown description>
GTCCTTCCCGGGCCAGGCTGTCACTGGGAATGCTGCACCCGGGTGAGTCGTGATTTCTTTCCAGGGCGCCGGGGAGGAATCCTGCCAACCCAGTAAGAGCTGCTGCATACCCTGCGCTGTGTTCGAGCTGCTCAACTGCAGCGTTGCGAACCTCCCACACCAAGCGGCCCAGTCTCGCAATAAGTGGGGGATCCTCAACT
>R2_GAGCTGCT_440_3 <unknown description>
GTCCTTCCCGGGCCAGGCTGTCACTGGGAATGCTGCACCCGGGTGAGTCGTGATTTCTTTCCAGGGCGGAGCTGCTGAATCCTGCCAACCCAGTAAGAGCTGCTGCATACCCTGCGCTGTGTTCGAGCTGCTCAACTGCAGCGTTGCGAACCTCCCACACCAAGCGGCCCAGTCTCGCAATAAGTGGGGGATCCTCAACT
>R2_GAGCTTCT_441_1 <unknown description>
GTCCTTCCCGGGCCAGGCTGTCACTGGGAATGCTGCACCCGGGTGAGTCGTGATTTCTTTCCAGGGCGCCGGGGAGGAATCCTGCCAACCCAGTAAGAGCTTCTGCATACCCTGCGCTGTGTTCCGGCTGTTCAACTGCAGCGTTGCGAACCTCCCACACCAAGCGGCCCAGTCTCGCAATAAGTGGGGGATCCTCAACT
>R2_GAGCTTCT_441_2 <unknown description>
GTCCTTCCCGGGCCAGGCTGTCACTGGGAATGCTGCACCCGGGTGAGTCGTGATTTCTTTCCAGGGCGCCGGGGAGGAATCCTGCCAACCCAGTAAGAGCTTCTGCATACCCTGCGCTGTGTTCGAGCTTCTCAACTGCAGCGTTGCGAACCTCCCACACCAAGCGGCCCAGTCTCGCAATAAGTGGGGGATCCTCAACT
>R2_GAGCTTCT_441_3 <unknown description>
GTCCTTCCCGGGCCAGGCTGTCACTGGGAATGCTGCACCCGGGTGAGTCGTGATTTCTTTCCAGGGCGGAGCTTCTGAATCCTGCCAACCCAGTAAGAGCTTCTGCATACCCTGCGCTGTGTTCGAGCTTCTCAACTGCAGCGTTGCGAACCTCCCACACCAAGCGGCCCAGTCTCGCAATAAGTGGGGGATCCTCAACT
>R2_GAGGCGCGCGCTCGG_442_1 <unknown description>
GTCCTTCCCGGGCCAGGCTGTCACTGGGAATGCTGCACCCGGGTGAGTCGTGATTTCTTTCCAGGGCGCCGGGGAGGAATCCTGCCAACCCAGGAGGCGCGCGCTCGGACCCTGCGCTGTGTTCCGGCTGTTCAACTGCAGCGTTGCGAACCTCCCACACCAAGCGGCCCAGTCTCGCAATAAGTGGGGGATCCTCAACT
>R2_GAGGCGCGCGCTCGG_442_2 <unknown description>
GTCCTTCCCGGGCCAGGCTGTCACTGGGAATGCTGCACCCGGGTGAGTCGTGATTTCTTTCCAGGGCGCCGGGGAGGAATCCTGCCAACCCAGGAGGCGCGCGCTCGGACCCTGCGCTGTGTTCCGGCGAGGCGCGCGCTCGGTTGCGAACCTCCCACACCAAGCGGCCCAGTCTCGCAATAAGTGGGGGATCCTCAACT
>R2_GAGGCGCGCGCTCGG_442_3 <unknown description>
GTCCTTCCCGGGCCAGGCTGTCACTGGGAATGCTGCACCCGGGTGAGTCGTGATTTCTGAGGCGCGCGCTCGGGAGGAATCCTGCCAACCCAGGAGGCGCGCGCTCGGACCCTGCGCTGTGTTCCGGCGAGGCGCGCGCTCGGTTGCGAACCTCCCACACCAAGCGGCCCAGTCTCGCAATAAGTGGGGGATCCTCAACT
>R2_GAGGGCCGAA_443_1 <unknown description>
GTCCTTCCCGGGCCAGGCTGTCACTGGGAATGCTGCACCCGGGTGAGTCGTGATTTCTTTCCAGGGCGCCGGGGAGGAATCCTGCCAACCCAGTAGAGGGCCGAACATACCCTGCGCTGTGTTCCGGCTGTTCAACTGCAGCGTTGCGAACCTCCCACACCAAGCGGCCCAGTCTCGCAATAAGTGGGGGATCCTCAACT
>R2_GAGGGCCGAA_443_2 <unknown description>
GTCCTTCCCGGGCCAGGCTGTCACTGGGAATGCTGCACCCGGGTGAGTCGTGATTTCTTTCCAGGGCGCCGGGGAGGAATCCTGCCAACCCAGTAGAGGGCCGAACATACCCTGCGCTGTGTTCCGAGGGCCGAACTGCAGCGTTGCGAACCTCCCACACCAAGCGGCCCAGTCTCGCAATAAGTGGGGGATCCTCAACT
>R2_GAGGGCCGAA_443_3 <unknown description>
GTCCTTCCCGGGCCAGGCTGTCACTGGGAATGCTGCACCCGGGTGAGTCGTGATTTCTTTCCAGGGAGGGCCGAAGGAATCCTGCCAACCCAGTAGAGGGCCGAACATACCCTGCGCTGTGTTCCGAGGGCCGAACTGCAGCGTTGCGAACCTCCCACACCAAGCGGCCCAGTCTCGCAATAAGTGGGGGATCCTCAACT
>R2_GAGGTGC_444_1 <unknown description>
GTCCTTCCCGGGCCAGGCTGTCACTGGGAATGCTGCACCCGGGTGAGTCGTGATTTCTTTCCAGGGCGCCGGGGAGGAATCCTGCCAACCCAGTAACGAGGTGCGCATACCCTGCGCTGTGTTCCGGCTGTTCAACTGCAGCGTTGCGAACCTCCCACACCAAGCGGCCCAGTCTCGCAATAAGTGGGGGATCCTCAACT
>R2_GAGGTGC_444_2 <unknown description>
GTCCTTCCCGGGCCAGGCTGTCACTGGGAATGCTGCACCCGGGTGAGTCGTGATTTCTTTCCAGGGCGCCGGGGAGGAATCCTGCCAACCCAGTAACGAGGTGCGCATACCCTGCGCTGTGTTCGAGGTGCTCAACTGCAGCGTTGCGAACCTCCCACACCAAGCGGCCCAGTCTCGCAATAAGTGGGGGATCCTCAACT
>R2_GAGGTGC_444_3 <unknown description>
GTCCTTCCCGGGCCAGGCTGTCACTGGGAATGCTGCACCCGGGTGAGTCGTGATTTCTTTCCAGGGCGCCGAGGTGCAATCCTGCCAACCCAGTAACGAGGTGCGCATACCCTGCGCTGTGTTCGAGGTGCTCAACTGCAGCGTTGCGAACCTCCCACACCAAGCGGCCCAGTCTCGCAATAAGTGGGGGATCCTCAACT
>R2_GAGGTGT_445_1 <unknown description>
GTCCTTCCCGGGCCAGGCTGTCACTGGGAATGCTGCACCCGGGTGAGTCGTGATTTCTTTCCAGGGCGCCGGGGAGGAATCCTGCCAACCCAGTAACGAGGTGTGCATACCCTGCGCTGTGTTCCGGCTGTTCAACTGCAGCGTTGCGAACCTCCCACACCAAGCGGCCCAGTCTCGCAATAAGTGGGGGATCCTCAACT
>R2_GAGGTGT_445_2 <unknown description>
GTCCTTCCCGGGCCAGGCTGTCACTGGGAATGCTGCACCCGGGTGAGTCGTGATTTCTTTCCAGGGCGCCGGGGAGGAATCCTGCCAACCCAGTAACGAGGTGTGCATACCCTGCGCTGTGTTCGAGGTGTTCAACTGCAGCGTTGCGAACCTCCCACACCAAGCGGCCCAGTCTCGCAATAAGTGGGGGATCCTCAACT
>R2_GAGGTGT_445_3 <unknown description>
GTCCTTCCCGGGCCAGGCTGTCACTGGGAATGCTGCACCCGGGTGAGTCGTGATTTCTTTCCAGGGCGCCGAGGTGTAATCCTGCCAACCCAGTAACGAGGTGTGCATACCCTGCGCTGTGTTCGAGGTGTTCAACTGCAGCGTTGCGAACCTCCCACACCAAGCGGCCCAGTCTCGCAATAAGTGGGGGATCCTCAACT
>R2_GAGGTTG_446_1 <unknown description>
GTCCTTCCCGGGCCAGGCTGTCACTGGGAATGCTGCACCCGGGTGAGTCGTGATTTCTTTCCAGGGCGCCGGGGAGGAATCCTGCCAACCCAGTAACGAGGTTGGCATACCCTGCGCTGTGTTCCGGCTGTTCAACTGCAGCGTTGCGAACCTCCCACACCAAGCGGCCCAGTCTCGCAATAAGTGGGGGATCCTCAACT
>R2_GAGGTTG_446_2 <unknown description>
GTCCTTCCCGGGCCAGGCTGTCACTGGGAATGCTGCACCCGGGTGAGTCGTGATTTCTTTCCAGGGCGCCGGGGAGGAATCCTGCCAACCCAGTAACGAGGTTGGCATACCCTGCGCTGTGTTCGAGGTTGTCAACTGCAGCGTTGCGAACCTCCCACACCAAGCGGCCCAGTCTCGCAATAAGTGGGGGATCCTCAACT
>R2_GAGGTTG_446_3 <unknown description>
GTCCTTCCCGGGCCAGGCTGTCACTGGGAATGCTGCACCCGGGTGAGTCGTGATTTCTTTCCAGGGCGCCGAGGTTGAATCCTGCCAACCCAGTAACGAGGTTGGCATACCCTGCGCTGTGTTCGAGGTTGTCAACTGCAGCGTTGCGAACCTCCCACACCAAGCGGCCCAGTCTCGCAATAAGTGGGGGATCCTCAACT
>R2_GATAGGCGATAGC_447_1 <unknown description>
GTCCTTCCCGGGCCAGGCTGTCACTGGGAATGCTGCACCCGGGTGAGTCGTGATTTCTTTCCAGGGCGCCGGGGAGGAATCCTGCCAACCCAGTGATAGGCGATAGCTACCCTGCGCTGTGTTCCGGCTGTTCAACTGCAGCGTTGCGAACCTCCCACACCAAGCGGCCCAGTCTCGCAATAAGTGGGGGATCCTCAACT
>R2_GATAGGCGATAGC_447_2 <unknown description>
GTCCTTCCCGGGCCAGGCTGTCACTGGGAATGCTGCACCCGGGTGAGTCGTGATTTCTTTCCAGGGCGCCGGGGAGGAATCCTGCCAACCCAGTGATAGGCGATAGCTACCCTGCGCTGTGTTCCGGGATAGGCGATAGCGCGTTGCGAACCTCCCACACCAAGCGGCCCAGTCTCGCAATAAGTGGGGGATCCTCAACT
>R2_GATAGGCGATAGC_447_3 <unknown description>
GTCCTTCCCGGGCCAGGCTGTCACTGGGAATGCTGCACCCGGGTGAGTCGTGATTTCTTTCGATAGGCGATAGCAGGAATCCTGCCAACCCAGTGATAGGCGATAGCTACCCTGCGCTGTGTTCCGGGATAGGCGATAGCGCGTTGCGAACCTCCCACACCAAGCGGCCCAGTCTCGCAATAAGTGGGGGATCCTCAACT
>R2_GATATGGCAAGA_448_1 <unknown description>
GTCCTTCCCGGGCCAGGCTGTCACTGGGAATGCTGCACCCGGGTGAGTCGTGATTTCTTTCCAGGGCGCCGGGGAGGAATCCTGCCAACCCAGTGATATGGCAAGAATACCCTGCGCTGTGTTCCGGCTGTTCAACTGCAGCGTTGCGAACCTCCCACACCAAGCGGCCCAGTCTCGCAATAAGTGGGGGATCCTCAACT
>R2_GATATGGCAAGA_448_2 <unknown description>
GTCCTTCCCGGGCCAGGCTGTCACTGGGAATGCTGCACCCGGGTGAGTCGTGATTTCTTTCCAGGGCGCCGGGGAGGAATCCTGCCAACCCAGTGATATGGCAAGAATACCCTGCGCTGTGTTCCGGATATGGCAAGACAGCGTTGCGAACCTCCCACACCAAGCGGCCCAGTCTCGCAATAAGTGGGGGATCCTCAACT
>R2_GATATGGCAAGA_448_3 <unknown description>
GTCCTTCCCGGGCCAGGCTGTCACTGGGAATGCTGCACCCGGGTGAGTCGTGATTTCTTTCCGATATGGCAAGAAGGAATCCTGCCAACCCAGTGATATGGCAAGAATACCCTGCGCTGTGTTCCGGATATGGCAAGACAGCGTTGCGAACCTCCCACACCAAGCGGCCCAGTCTCGCAATAAGTGGGGGATCCTCAACT
>R2_GATCAGGAC_449_1 <unknown description>
GTCCTTCCCGGGCCAGGCTGTCACTGGGAATGCTGCACCCGGGTGAGTCGTGATTTCTTTCCAGGGCGCCGGGGAGGAATCCTGCCAACCCAGTAAGATCAGGACCATACCCTGCGCTGTGTTCCGGCTGTTCAACTGCAGCGTTGCGAACCTCCCACACCAAGCGGCCCAGTCTCGCAATAAGTGGGGGATCCTCAACT
>R2_GATCAGGAC_449_2 <unknown description>
GTCCTTCCCGGGCCAGGCTGTCACTGGGAATGCTGCACCCGGGTGAGTCGTGATTTCTTTCCAGGGCGCCGGGGAGGAATCCTGCCAACCCAGTAAGATCAGGACCATACCCTGCGCTGTGTTCCGATCAGGACACTGCAGCGTTGCGAACCTCCCACACCAAGCGGCCCAGTCTCGCAATAAGTGGGGGATCCTCAACT
>R2_GATCAGGAC_449_3 <unknown description>
GTCCTTCCCGGGCCAGGCTGTCACTGGGAATGCTGCACCCGGGTGAGTCGTGATTTCTTTCCAGGGCGATCAGGACGAATCCTGCCAACCCAGTAAGATCAGGACCATACCCTGCGCTGTGTTCCGATCAGGACACTGCAGCGTTGCGAACCTCCCACACCAAGCGGCCCAGTCTCGCAATAAGTGGGGGATCCTCAACT
>R2_GATCAGGACCT_450_1 <unknown description>
GTCCTTCCCGGGCCAGGCTGTCACTGGGAATGCTGCACCCGGGTGAGTCGTGATTTCTTTCCAGGGCGCCGGGGAGGAATCCTGCCAACCCAGTAGATCAGGACCTATACCCTGCGCTGTGTTCCGGCTGTTCAACTGCAGCGTTGCGAACCTCCCACACCAAGCGGCCCAGTCTCGCAATAAGTGGGGGATCCTCAACT
>R2_GATCAGGACCT_450_2 <unknown description>
GTCCTTCCCGGGCCAGGCTGTCACTGGGAATGCTGCACCCGGGTGAGTCGTGATTTCTTTCCAGGGCGCCGGGGAGGAATCCTGCCAACCCAGTAGATCAGGACCTATACCCTGCGCTGTGTTCCGGATCAGGACCTGCAGCGTTGCGAACCTCCCACACCAAGCGGCCCAGTCTCGCAATAAGTGGGGGATCCTCAACT
>R2_GATCAGGACCT_450_3 <unknown description>
GTCCTTCCCGGGCCAGGCTGTCACTGGGAATGCTGCACCCGGGTGAGTCGTGATTTCTTTCCAGGATCAGGACCTGGAATCCTGCCAACCCAGTAGATCAGGACCTATACCCTGCGCTGTGTTCCGGATCAGGACCTGCAGCGTTGCGAACCTCCCACACCAAGCGGCCCAGTCTCGCAATAAGTGGGGGATCCTCAACT
>R2_GATCAGGACTA_451_1 <unknown description>
GTCCTTCCCGGGCCAGGCTGTCACTGGGAATGCTGCACCCGGGTGAGTCGTGATTTCTTTCCAGGGCGCCGGGGAGGAATCCTGCCAACCCAGTAGATCAGGACTAATACCCTGCGCTGTGTTCCGGCTGTTCAACTGCAGCGTTGCGAACCTCCCACACCAAGCGGCCCAGTCTCGCAATAAGTGGGGGATCCTCAACT
>R2_GATCAGGACTA_451_2 <unknown description>
GTCCTTCCCGGGCCAGGCTGTCACTGGGAATGCTGCACCCGGGTGAGTCGTGATTTCTTTCCAGGGCGCCGGGGAGGAATCCTGCCAACCCAGTAGATCAGGACTAATACCCTGCGCTGTGTTCCGGATCAGGACTAGCAGCGTTGCGAACCTCCCACACCAAGCGGCCCAGTCTCGCAATAAGTGGGGGATCCTCAACT
>R2_GATCAGGACTA_451_3 <unknown description>
GTCCTTCCCGGGCCAGGCTGTCACTGGGAATGCTGCACCCGGGTGAGTCGTGATTTCTTTCCAGGATCAGGACTAGGAATCCTGCCAACCCAGTAGATCAGGACTAATACCCTGCGCTGTGTTCCGGATCAGGACTAGCAGCGTTGCGAACCTCCCACACCAAGCGGCCCAGTCTCGCAATAAGTGGGGGATCCTCAACT
>R2_GATGCACC_452_1 <unknown description>
GTCCTTCCCGGGCCAGGCTGTCACTGGGAATGCTGCACCCGGGTGAGTCGTGATTTCTTTCCAGGGCGCCGGGGAGGAATCCTGCCAACCCAGTAAGATGCACCGCATACCCTGCGCTGTGTTCCGGCTGTTCAACTGCAGCGTTGCGAACCTCCCACACCAAGCGGCCCAGTCTCGCAATAAGTGGGGGATCCTCAACT
>R2_GATGCACC_452_2 <unknown description>
GTCCTTCCCGGGCCAGGCTGTCACTGGGAATGCTGCACCCGGGTGAGTCGTGATTTCTTTCCAGGGCGCCGGGGAGGAATCCTGCCAACCCAGTAAGATGCACCGCATACCCTGCGCTGTGTTCGATGCACCCAACTGCAGCGTTGCGAACCTCCCACACCAAGCGGCCCAGTCTCGCAATAAGTGGGGGATCCTCAACT
>R2_GATGCACC_452_3 <unknown description>
GTCCTTCCCGGGCCAGGCTGTCACTGGGAATGCTGCACCCGGGTGAGTCGTGATTTCTTTCCAGGGCGGATGCACCGAATCCTGCCAACCCAGTAAGATGCACCGCATACCCTGCGCTGTGTTCGATGCACCCAACTGCAGCGTTGCGAACCTCCCACACCAAGCGGCCCAGTCTCGCAATAAGTGGGGGATCCTCAACT
>R2_GATGGGCCC_453_1 <unknown description>
GTCCTTCCCGGGCCAGGCTGTCACTGGGAATGCTGCACCCGGGTGAGTCGTGATTTCTTTCCAGGGCGCCGGGGAGGAATCCTGCCAACCCAGTAAGATGGGCCCCATACCCTGCGCTGTGTTCCGGCTGTTCAACTGCAGCGTTGCGAACCTCCCACACCAAGCGGCCCAGTCTCGCAATAAGTGGGGGATCCTCAACT
>R2_GATGGGCCC_453_2 <unknown description>
GTCCTTCCCGGGCCAGGCTGTCACTGGGAATGCTGCACCCGGGTGAGTCGTGATTTCTTTCCAGGGCGCCGGGGAGGAATCCTGCCAACCCAGTAAGATGGGCCCCATACCCTGCGCTGTGTTCCGATGGGCCCACTGCAGCGTTGCGAACCTCCCACACCAAGCGGCCCAGTCTCGCAATAAGTGGGGGATCCTCAACT
>R2_GATGGGCCC_453_3 <unknown description>
GTCCTTCCCGGGCCAGGCTGTCACTGGGAATGCTGCACCCGGGTGAGTCGTGATTTCTTTCCAGGGCGATGGGCCCGAATCCTGCCAACCCAGTAAGATGGGCCCCATACCCTGCGCTGTGTTCCGATGGGCCCACTGCAGCGTTGCGAACCTCCCACACCAAGCGGCCCAGTCTCGCAATAAGTGGGGGATCCTCAACT
>R2_GATGTCGCTGGCC_454_1 <unknown description>
GTCCTTCCCGGGCCAGGCTGTCACTGGGAATGCTGCACCCGGGTGAGTCGTGATTTCTTTCCAGGGCGCCGGGGAGGAATCCTGCCAACCCAGTGATGTCGCTGGCCTACCCTGCGCTGTGTTCCGGCTGTTCAACTGCAGCGTTGCGAACCTCCCACACCAAGCGGCCCAGTCTCGCAATAAGTGGGGGATCCTCAACT
>R2_GATGTCGCTGGCC_454_2 <unknown description>
GTCCTTCCCGGGCCAGGCTGTCACTGGGAATGCTGCACCCGGGTGAGTCGTGATTTCTTTCCAGGGCGCCGGGGAGGAATCCTGCCAACCCAGTGATGTCGCTGGCCTACCCTGCGCTGTGTTCCGGGATGTCGCTGGCCGCGTTGCGAACCTCCCACACCAAGCGGCCCAGTCTCGCAATAAGTGGGGGATCCTCAACT
>R2_GATGTCGCTGGCC_454_3 <unknown description>
GTCCTTCCCGGGCCAGGCTGTCACTGGGAATGCTGCACCCGGGTGAGTCGTGATTTCTTTCGATGTCGCTGGCCAGGAATCCTGCCAACCCAGTGATGTCGCTGGCCTACCCTGCGCTGTGTTCCGGGATGTCGCTGGCCGCGTTGCGAACCTCCCACACCAAGCGGCCCAGTCTCGCAATAAGTGGGGGATCCTCAACT
>R2_GCAACGACGA_455_1 <unknown description>
GTCCTTCCCGGGCCAGGCTGTCACTGGGAATGCTGCACCCGGGTGAGTCGTGATTTCTTTCCAGGGCGCCGGGGAGGAATCCTGCCAACCCAGTAGCAACGACGACATACCCTGCGCTGTGTTCCGGCTGTTCAACTGCAGCGTTGCGAACCTCCCACACCAAGCGGCCCAGTCTCGCAATAAGTGGGGGATCCTCAACT
>R2_GCAACGACGA_455_2 <unknown description>
GTCCTTCCCGGGCCAGGCTGTCACTGGGAATGCTGCACCCGGGTGAGTCGTGATTTCTTTCCAGGGCGCCGGGGAGGAATCCTGCCAACCCAGTAGCAACGACGACATACCCTGCGCTGTGTTCCGCAACGACGACTGCAGCGTTGCGAACCTCCCACACCAAGCGGCCCAGTCTCGCAATAAGTGGGGGATCCTCAACT
>R2_GCAACGACGA_455_3 <unknown description>
GTCCTTCCCGGGCCAGGCTGTCACTGGGAATGCTGCACCCGGGTGAGTCGTGATTTCTTTCCAGGGCAACGACGAGGAATCCTGCCAACCCAGTAGCAACGACGACATACCCTGCGCTGTGTTCCGCAACGACGACTGCAGCGTTGCGAACCTCCCACACCAAGCGGCCCAGTCTCGCAATAAGTGGGGGATCCTCAACT
>R2_GCAACGACGATT_456_1 <unknown description>
GTCCTTCCCGGGCCAGGCTGTCACTGGGAATGCTGCACCCGGGTGAGTCGTGATTTCTTTCCAGGGCGCCGGGGAGGAATCCTGCCAACCCAGTGCAACGACGATTATACCCTGCGCTGTGTTCCGGCTGTTCAACTGCAGCGTTGCGAACCTCCCACACCAAGCGGCCCAGTCTCGCAATAAGTGGGGGATCCTCAACT
>R2_GCAACGACGATT_456_2 <unknown description>
GTCCTTCCCGGGCCAGGCTGTCACTGGGAATGCTGCACCCGGGTGAGTCGTGATTTCTTTCCAGGGCGCCGGGGAGGAATCCTGCCAACCCAGTGCAACGACGATTATACCCTGCGCTGTGTTCCGGCAACGACGATTCAGCGTTGCGAACCTCCCACACCAAGCGGCCCAGTCTCGCAATAAGTGGGGGATCCTCAACT
>R2_GCAACGACGATT_456_3 <unknown description>
GTCCTTCCCGGGCCAGGCTGTCACTGGGAATGCTGCACCCGGGTGAGTCGTGATTTCTTTCCGCAACGACGATTAGGAATCCTGCCAACCCAGTGCAACGACGATTATACCCTGCGCTGTGTTCCGGCAACGACGATTCAGCGTTGCGAACCTCCCACACCAAGCGGCCCAGTCTCGCAATAAGTGGGGGATCCTCAACT
>R2_GCACACA_457_1 <unknown description>
GTCCTTCCCGGGCCAGGCTGTCACTGGGAATGCTGCACCCGGGTGAGTCGTGATTTCTTTCCAGGGCGCCGGGGAGGAATCCTGCCAACCCAGTAACGCACACAGCATACCCTGCGCTGTGTTCCGGCTGTTCAACTGCAGCGTTGCGAACCTCCCACACCAAGCGGCCCAGTCTCGCAATAAGTGGGGGATCCTCAACT
>R2_GCACACA_457_2 <unknown description>
GTCCTTCCCGGGCCAGGCTGTCACTGGGAATGCTGCACCCGGGTGAGTCGTGATTTCTTTCCAGGGCGCCGGGGAGGAATCCTGCCAACCCAGTAACGCACACAGCATACCCTGCGCTGTGTTCGCACACATCAACTGCAGCGTTGCGAACCTCCCACACCAAGCGGCCCAGTCTCGCAATAAGTGGGGGATCCTCAACT
>R2_GCACACA_457_3 <unknown description>
GTCCTTCCCGGGCCAGGCTGTCACTGGGAATGCTGCACCCGGGTGAGTCGTGATTTCTTTCCAGGGCGCCGCACACAAATCCTGCCAACCCAGTAACGCACACAGCATACCCTGCGCTGTGTTCGCACACATCAACTGCAGCGTTGCGAACCTCCCACACCAAGCGGCCCAGTCTCGCAATAAGTGGGGGATCCTCAACT
>R2_GCACCCGTGGCT_458_1 <unknown description>
GTCCTTCCCGGGCCAGGCTGTCACTGGGAATGCTGCACCCGGGTGAGTCGTGATTTCTTTCCAGGGCGCCGGGGAGGAATCCTGCCAACCCAGTGCACCCGTGGCTATACCCTGCGCTGTGTTCCGGCTGTTCAACTGCAGCGTTGCGAACCTCCCACACCAAGCGGCCCAGTCTCGCAATAAGTGGGGGATCCTCAACT
>R2_GCACCCGTGGCT_458_2 <unknown description>
GTCCTTCCCGGGCCAGGCTGTCACTGGGAATGCTGCACCCGGGTGAGTCGTGATTTCTTTCCAGGGCGCCGGGGAGGAATCCTGCCAACCCAGTGCACCCGTGGCTATACCCTGCGCTGTGTTCCGGCACCCGTGGCTCAGCGTTGCGAACCTCCCACACCAAGCGGCCCAGTCTCGCAATAAGTGGGGGATCCTCAACT
>R2_GCACCCGTGGCT_458_3 <unknown description>
GTCCTTCCCGGGCCAGGCTGTCACTGGGAATGCTGCACCCGGGTGAGTCGTGATTTCTTTCCGCACCCGTGGCTAGGAATCCTGCCAACCCAGTGCACCCGTGGCTATACCCTGCGCTGTGTTCCGGCACCCGTGGCTCAGCGTTGCGAACCTCCCACACCAAGCGGCCCAGTCTCGCAATAAGTGGGGGATCCTCAACT
>R2_GCACGTTCACGC_459_1 <unknown description>
GTCCTTCCCGGGCCAGGCTGTCACTGGGAATGCTGCACCCGGGTGAGTCGTGATTTCTTTCCAGGGCGCCGGGGAGGAATCCTGCCAACCCAGTGCACGTTCACGCATACCCTGCGCTGTGTTCCGGCTGTTCAACTGCAGCGTTGCGAACCTCCCACACCAAGCGGCCCAGTCTCGCAATAAGTGGGGGATCCTCAACT
>R2_GCACGTTCACGC_459_2 <unknown description>
GTCCTTCCCGGGCCAGGCTGTCACTGGGAATGCTGCACCCGGGTGAGTCGTGATTTCTTTCCAGGGCGCCGGGGAGGAATCCTGCCAACCCAGTGCACGTTCACGCATACCCTGCGCTGTGTTCCGGCACGTTCACGCCAGCGTTGCGAACCTCCCACACCAAGCGGCCCAGTCTCGCAATAAGTGGGGGATCCTCAACT
>R2_GCACGTTCACGC_459_3 <unknown description>
GTCCTTCCCGGGCCAGGCTGTCACTGGGAATGCTGCACCCGGGTGAGTCGTGATTTCTTTCCGCACGTTCACGCAGGAATCCTGCCAACCCAGTGCACGTTCACGCATACCCTGCGCTGTGTTCCGGCACGTTCACGCCAGCGTTGCGAACCTCCCACACCAAGCGGCCCAGTCTCGCAATAAGTGGGGGATCCTCAACT
>R2_GCAGAAGCG_460_1 <unknown description>
GTCCTTCCCGGGCCAGGCTGTCACTGGGAATGCTGCACCCGGGTGAGTCGTGATTTCTTTCCAGGGCGCCGGGGAGGAATCCTGCCAACCCAGTAAGCAGAAGCGCATACCCTGCGCTGTGTTCCGGCTGTTCAACTGCAGCGTTGCGAACCTCCCACACCAAGCGGCCCAGTCTCGCAATAAGTGGGGGATCCTCAACT
>R2_GCAGAAGCG_460_2 <unknown description>
GTCCTTCCCGGGCCAGGCTGTCACTGGGAATGCTGCACCCGGGTGAGTCGTGATTTCTTTCCAGGGCGCCGGGGAGGAATCCTGCCAACCCAGTAAGCAGAAGCGCATACCCTGCGCTGTGTTCCGCAGAAGCGACTGCAGCGTTGCGAACCTCCCACACCAAGCGGCCCAGTCTCGCAATAAGTGGGGGATCCTCAACT
>R2_GCAGAAGCG_460_3 <unknown description>
GTCCTTCCCGGGCCAGGCTGTCACTGGGAATGCTGCACCCGGGTGAGTCGTGATTTCTTTCCAGGGCGCAGAAGCGGAATCCTGCCAACCCAGTAAGCAGAAGCGCATACCCTGCGCTGTGTTCCGCAGAAGCGACTGCAGCGTTGCGAACCTCCCACACCAAGCGGCCCAGTCTCGCAATAAGTGGGGGATCCTCAACT
>R2_GCAGCCCCGAAGG_461_1 <unknown description>
GTCCTTCCCGGGCCAGGCTGTCACTGGGAATGCTGCACCCGGGTGAGTCGTGATTTCTTTCCAGGGCGCCGGGGAGGAATCCTGCCAACCCAGTGCAGCCCCGAAGGTACCCTGCGCTGTGTTCCGGCTGTTCAACTGCAGCGTTGCGAACCTCCCACACCAAGCGGCCCAGTCTCGCAATAAGTGGGGGATCCTCAACT
>R2_GCAGCCCCGAAGG_461_2 <unknown description>
GTCCTTCCCGGGCCAGGCTGTCACTGGGAATGCTGCACCCGGGTGAGTCGTGATTTCTTTCCAGGGCGCCGGGGAGGAATCCTGCCAACCCAGTGCAGCCCCGAAGGTACCCTGCGCTGTGTTCCGGGCAGCCCCGAAGGGCGTTGCGAACCTCCCACACCAAGCGGCCCAGTCTCGCAATAAGTGGGGGATCCTCAACT
>R2_GCAGCCCCGAAGG_461_3 <unknown description>
GTCCTTCCCGGGCCAGGCTGTCACTGGGAATGCTGCACCCGGGTGAGTCGTGATTTCTTTCGCAGCCCCGAAGGAGGAATCCTGCCAACCCAGTGCAGCCCCGAAGGTACCCTGCGCTGTGTTCCGGGCAGCCCCGAAGGGCGTTGCGAACCTCCCACACCAAGCGGCCCAGTCTCGCAATAAGTGGGGGATCCTCAACT
>R2_GCAGCCGTCG_462_1 <unknown description>
GTCCTTCCCGGGCCAGGCTGTCACTGGGAATGCTGCACCCGGGTGAGTCGTGATTTCTTTCCAGGGCGCCGGGGAGGAATCCTGCCAACCCAGTAGCAGCCGTCGCATACCCTGCGCTGTGTTCCGGCTGTTCAACTGCAGCGTTGCGAACCTCCCACACCAAGCGGCCCAGTCTCGCAATAAGTGGGGGATCCTCAACT
>R2_GCAGCCGTCG_462_2 <unknown description>
GTCCTTCCCGGGCCAGGCTGTCACTGGGAATGCTGCACCCGGGTGAGTCGTGATTTCTTTCCAGGGCGCCGGGGAGGAATCCTGCCAACCCAGTAGCAGCCGTCGCATACCCTGCGCTGTGTTCCGCAGCCGTCGCTGCAGCGTTGCGAACCTCCCACACCAAGCGGCCCAGTCTCGCAATAAGTGGGGGATCCTCAACT
>R2_GCAGCCGTCG_462_3 <unknown description>
GTCCTTCCCGGGCCAGGCTGTCACTGGGAATGCTGCACCCGGGTGAGTCGTGATTTCTTTCCAGGGCAGCCGTCGGGAATCCTGCCAACCCAGTAGCAGCCGTCGCATACCCTGCGCTGTGTTCCGCAGCCGTCGCTGCAGCGTTGCGAACCTCCCACACCAAGCGGCCCAGTCTCGCAATAAGTGGGGGATCCTCAACT
>R2_GCAGCGAG_463_1 <unknown description>
GTCCTTCCCGGGCCAGGCTGTCACTGGGAATGCTGCACCCGGGTGAGTCGTGATTTCTTTCCAGGGCGCCGGGGAGGAATCCTGCCAACCCAGTAAGCAGCGAGGCATACCCTGCGCTGTGTTCCGGCTGTTCAACTGCAGCGTTGCGAACCTCCCACACCAAGCGGCCCAGTCTCGCAATAAGTGGGGGATCCTCAACT
>R2_GCAGCGAG_463_2 <unknown description>
GTCCTTCCCGGGCCAGGCTGTCACTGGGAATGCTGCACCCGGGTGAGTCGTGATTTCTTTCCAGGGCGCCGGGGAGGAATCCTGCCAACCCAGTAAGCAGCGAGGCATACCCTGCGCTGTGTTCGCAGCGAGCAACTGCAGCGTTGCGAACCTCCCACACCAAGCGGCCCAGTCTCGCAATAAGTGGGGGATCCTCAACT
>R2_GCAGCGAG_463_3 <unknown description>
GTCCTTCCCGGGCCAGGCTGTCACTGGGAATGCTGCACCCGGGTGAGTCGTGATTTCTTTCCAGGGCGGCAGCGAGGAATCCTGCCAACCCAGTAAGCAGCGAGGCATACCCTGCGCTGTGTTCGCAGCGAGCAACTGCAGCGTTGCGAACCTCCCACACCAAGCGGCCCAGTCTCGCAATAAGTGGGGGATCCTCAACT
>R2_GCAGCGCA_464_1 <unknown description>
GTCCTTCCCGGGCCAGGCTGTCACTGGGAATGCTGCACCCGGGTGAGTCGTGATTTCTTTCCAGGGCGCCGGGGAGGAATCCTGCCAACCCAGTAAGCAGCGCAGCATACCCTGCGCTGTGTTCCGGCTGTTCAACTGCAGCGTTGCGAACCTCCCACACCAAGCGGCCCAGTCTCGCAATAAGTGGGGGATCCTCAACT
>R2_GCAGCGCA_464_2 <unknown description>
GTCCTTCCCGGGCCAGGCTGTCACTGGGAATGCTGCACCCGGGTGAGTCGTGATTTCTTTCCAGGGCGCCGGGGAGGAATCCTGCCAACCCAGTAAGCAGCGCAGCATACCCTGCGCTGTGTTCGCAGCGCACAACTGCAGCGTTGCGAACCTCCCACACCAAGCGGCCCAGTCTCGCAATAAGTGGGGGATCCTCAACT
>R2_GCAGCGCA_464_3 <unknown description>
GTCCTTCCCGGGCCAGGCTGTCACTGGGAATGCTGCACCCGGGTGAGTCGTGATTTCTTTCCAGGGCGGCAGCGCAGAATCCTGCCAACCCAGTAAGCAGCGCAGCATACCCTGCGCTGTGTTCGCAGCGCACAACTGCAGCGTTGCGAACCTCCCACACCAAGCGGCCCAGTCTCGCAATAAGTGGGGGATCCTCAACT
>R2_GCAGCGCAGGT_465_1 <unknown description>
GTCCTTCCCGGGCCAGGCTGTCACTGGGAATGCTGCACCCGGGTGAGTCGTGATTTCTTTCCAGGGCGCCGGGGAGGAATCCTGCCAACCCAGTAGCAGCGCAGGTATACCCTGCGCTGTGTTCCGGCTGTTCAACTGCAGCGTTGCGAACCTCCCACACCAAGCGGCCCAGTCTCGCAATAAGTGGGGGATCCTCAACT
>R2_GCAGCGCAGGT_465_2 <unknown description>
GTCCTTCCCGGGCCAGGCTGTCACTGGGAATGCTGCACCCGGGTGAGTCGTGATTTCTTTCCAGGGCGCCGGGGAGGAATCCTGCCAACCCAGTAGCAGCGCAGGTATACCCTGCGCTGTGTTCCGGCAGCGCAGGTGCAGCGTTGCGAACCTCCCACACCAAGCGGCCCAGTCTCGCAATAAGTGGGGGATCCTCAACT
>R2_GCAGCGCAGGT_465_3 <unknown description>
GTCCTTCCCGGGCCAGGCTGTCACTGGGAATGCTGCACCCGGGTGAGTCGTGATTTCTTTCCAGGCAGCGCAGGTGGAATCCTGCCAACCCAGTAGCAGCGCAGGTATACCCTGCGCTGTGTTCCGGCAGCGCAGGTGCAGCGTTGCGAACCTCCCACACCAAGCGGCCCAGTCTCGCAATAAGTGGGGGATCCTCAACT
>R2_GCAGCGCCGGGAA_466_1 <unknown description>
GTCCTTCCCGGGCCAGGCTGTCACTGGGAATGCTGCACCCGGGTGAGTCGTGATTTCTTTCCAGGGCGCCGGGGAGGAATCCTGCCAACCCAGTGCAGCGCCGGGAATACCCTGCGCTGTGTTCCGGCTGTTCAACTGCAGCGTTGCGAACCTCCCACACCAAGCGGCCCAGTCTCGCAATAAGTGGGGGATCCTCAACT
>R2_GCAGCGCCGGGAA_466_2 <unknown description>
GTCCTTCCCGGGCCAGGCTGTCACTGGGAATGCTGCACCCGGGTGAGTCGTGATTTCTTTCCAGGGCGCCGGGGAGGAATCCTGCCAACCCAGTGCAGCGCCGGGAATACCCTGCGCTGTGTTCCGGGCAGCGCCGGGAAGCGTTGCGAACCTCCCACACCAAGCGGCCCAGTCTCGCAATAAGTGGGGGATCCTCAACT
>R2_GCAGCGCCGGGAA_466_3 <unknown description>
GTCCTTCCCGGGCCAGGCTGTCACTGGGAATGCTGCACCCGGGTGAGTCGTGATTTCTTTCGCAGCGCCGGGAAAGGAATCCTGCCAACCCAGTGCAGCGCCGGGAATACCCTGCGCTGTGTTCCGGGCAGCGCCGGGAAGCGTTGCGAACCTCCCACACCAAGCGGCCCAGTCTCGCAATAAGTGGGGGATCCTCAACT
>R2_GCAGCGCG_467_1 <unknown description>
GTCCTTCCCGGGCCAGGCTGTCACTGGGAATGCTGCACCCGGGTGAGTCGTGATTTCTTTCCAGGGCGCCGGGGAGGAATCCTGCCAACCCAGTAAGCAGCGCGGCATACCCTGCGCTGTGTTCCGGCTGTTCAACTGCAGCGTTGCGAACCTCCCACACCAAGCGGCCCAGTCTCGCAATAAGTGGGGGATCCTCAACT
>R2_GCAGCGCG_467_2 <unknown description>
GTCCTTCCCGGGCCAGGCTGTCACTGGGAATGCTGCACCCGGGTGAGTCGTGATTTCTTTCCAGGGCGCCGGGGAGGAATCCTGCCAACCCAGTAAGCAGCGCGGCATACCCTGCGCTGTGTTCGCAGCGCGCAACTGCAGCGTTGCGAACCTCCCACACCAAGCGGCCCAGTCTCGCAATAAGTGGGGGATCCTCAACT
>R2_GCAGCGCG_467_3 <unknown description>
GTCCTTCCCGGGCCAGGCTGTCACTGGGAATGCTGCACCCGGGTGAGTCGTGATTTCTTTCCAGGGCGGCAGCGCGGAATCCTGCCAACCCAGTAAGCAGCGCGGCATACCCTGCGCTGTGTTCGCAGCGCGCAACTGCAGCGTTGCGAACCTCCCACACCAAGCGGCCCAGTCTCGCAATAAGTGGGGGATCCTCAACT
>R2_GCAGCGCGGCAG_468_1 <unknown description>
GTCCTTCCCGGGCCAGGCTGTCACTGGGAATGCTGCACCCGGGTGAGTCGTGATTTCTTTCCAGGGCGCCGGGGAGGAATCCTGCCAACCCAGTGCAGCGCGGCAGATACCCTGCGCTGTGTTCCGGCTGTTCAACTGCAGCGTTGCGAACCTCCCACACCAAGCGGCCCAGTCTCGCAATAAGTGGGGGATCCTCAACT
>R2_GCAGCGCGGCAG_468_2 <unknown description>
GTCCTTCCCGGGCCAGGCTGTCACTGGGAATGCTGCACCCGGGTGAGTCGTGATTTCTTTCCAGGGCGCCGGGGAGGAATCCTGCCAACCCAGTGCAGCGCGGCAGATACCCTGCGCTGTGTTCCGGCAGCGCGGCAGCAGCGTTGCGAACCTCCCACACCAAGCGGCCCAGTCTCGCAATAAGTGGGGGATCCTCAACT
>R2_GCAGCGCGGCAG_468_3 <unknown description>
GTCCTTCCCGGGCCAGGCTGTCACTGGGAATGCTGCACCCGGGTGAGTCGTGATTTCTTTCCGCAGCGCGGCAGAGGAATCCTGCCAACCCAGTGCAGCGCGGCAGATACCCTGCGCTGTGTTCCGGCAGCGCGGCAGCAGCGTTGCGAACCTCCCACACCAAGCGGCCCAGTCTCGCAATAAGTGGGGGATCCTCAACT
>R2_GCAGCTTCGCCAG_469_1 <unknown description>
GTCCTTCCCGGGCCAGGCTGTCACTGGGAATGCTGCACCCGGGTGAGTCGTGATTTCTTTCCAGGGCGCCGGGGAGGAATCCTGCCAACCCAGTGCAGCTTCGCCAGTACCCTGCGCTGTGTTCCGGCTGTTCAACTGCAGCGTTGCGAACCTCCCACACCAAGCGGCCCAGTCTCGCAATAAGTGGGGGATCCTCAACT
>R2_GCAGCTTCGCCAG_469_2 <unknown description>
GTCCTTCCCGGGCCAGGCTGTCACTGGGAATGCTGCACCCGGGTGAGTCGTGATTTCTTTCCAGGGCGCCGGGGAGGAATCCTGCCAACCCAGTGCAGCTTCGCCAGTACCCTGCGCTGTGTTCCGGGCAGCTTCGCCAGGCGTTGCGAACCTCCCACACCAAGCGGCCCAGTCTCGCAATAAGTGGGGGATCCTCAACT
>R2_GCAGCTTCGCCAG_469_3 <unknown description>
GTCCTTCCCGGGCCAGGCTGTCACTGGGAATGCTGCACCCGGGTGAGTCGTGATTTCTTTCGCAGCTTCGCCAGAGGAATCCTGCCAACCCAGTGCAGCTTCGCCAGTACCCTGCGCTGTGTTCCGGGCAGCTTCGCCAGGCGTTGCGAACCTCCCACACCAAGCGGCCCAGTCTCGCAATAAGTGGGGGATCCTCAACT
>R2_GCAGGAGCGC_470_1 <unknown description>
GTCCTTCCCGGGCCAGGCTGTCACTGGGAATGCTGCACCCGGGTGAGTCGTGATTTCTTTCCAGGGCGCCGGGGAGGAATCCTGCCAACCCAGTAGCAGGAGCGCCATACCCTGCGCTGTGTTCCGGCTGTTCAACTGCAGCGTTGCGAACCTCCCACACCAAGCGGCCCAGTCTCGCAATAAGTGGGGGATCCTCAACT
>R2_GCAGGAGCGC_470_2 <unknown description>
GTCCTTCCCGGGCCAGGCTGTCACTGGGAATGCTGCACCCGGGTGAGTCGTGATTTCTTTCCAGGGCGCCGGGGAGGAATCCTGCCAACCCAGTAGCAGGAGCGCCATACCCTGCGCTGTGTTCCGCAGGAGCGCCTGCAGCGTTGCGAACCTCCCACACCAAGCGGCCCAGTCTCGCAATAAGTGGGGGATCCTCAACT
>R2_GCAGGAGCGC_470_3 <unknown description>
GTCCTTCCCGGGCCAGGCTGTCACTGGGAATGCTGCACCCGGGTGAGTCGTGATTTCTTTCCAGGGCAGGAGCGCGGAATCCTGCCAACCCAGTAGCAGGAGCGCCATACCCTGCGCTGTGTTCCGCAGGAGCGCCTGCAGCGTTGCGAACCTCCCACACCAAGCGGCCCAGTCTCGCAATAAGTGGGGGATCCTCAACT
>R2_GCAGGAGCGGTG_471_1 <unknown description>
GTCCTTCCCGGGCCAGGCTGTCACTGGGAATGCTGCACCCGGGTGAGTCGTGATTTCTTTCCAGGGCGCCGGGGAGGAATCCTGCCAACCCAGTGCAGGAGCGGTGATACCCTGCGCTGTGTTCCGGCTGTTCAACTGCAGCGTTGCGAACCTCCCACACCAAGCGGCCCAGTCTCGCAATAAGTGGGGGATCCTCAACT
>R2_GCAGGAGCGGTG_471_2 <unknown description>
GTCCTTCCCGGGCCAGGCTGTCACTGGGAATGCTGCACCCGGGTGAGTCGTGATTTCTTTCCAGGGCGCCGGGGAGGAATCCTGCCAACCCAGTGCAGGAGCGGTGATACCCTGCGCTGTGTTCCGGCAGGAGCGGTGCAGCGTTGCGAACCTCCCACACCAAGCGGCCCAGTCTCGCAATAAGTGGGGGATCCTCAACT
>R2_GCAGGAGCGGTG_471_3 <unknown description>
GTCCTTCCCGGGCCAGGCTGTCACTGGGAATGCTGCACCCGGGTGAGTCGTGATTTCTTTCCGCAGGAGCGGTGAGGAATCCTGCCAACCCAGTGCAGGAGCGGTGATACCCTGCGCTGTGTTCCGGCAGGAGCGGTGCAGCGTTGCGAACCTCCCACACCAAGCGGCCCAGTCTCGCAATAAGTGGGGGATCCTCAACT
>R2_GCAGGCGCGG_472_1 <unknown description>
GTCCTTCCCGGGCCAGGCTGTCACTGGGAATGCTGCACCCGGGTGAGTCGTGATTTCTTTCCAGGGCGCCGGGGAGGAATCCTGCCAACCCAGTAGCAGGCGCGGCATACCCTGCGCTGTGTTCCGGCTGTTCAACTGCAGCGTTGCGAACCTCCCACACCAAGCGGCCCAGTCTCGCAATAAGTGGGGGATCCTCAACT
>R2_GCAGGCGCGG_472_2 <unknown description>
GTCCTTCCCGGGCCAGGCTGTCACTGGGAATGCTGCACCCGGGTGAGTCGTGATTTCTTTCCAGGGCGCCGGGGAGGAATCCTGCCAACCCAGTAGCAGGCGCGGCATACCCTGCGCTGTGTTCCGCAGGCGCGGCTGCAGCGTTGCGAACCTCCCACACCAAGCGGCCCAGTCTCGCAATAAGTGGGGGATCCTCAACT
>R2_GCAGGCGCGG_472_3 <unknown description>
GTCCTTCCCGGGCCAGGCTGTCACTGGGAATGCTGCACCCGGGTGAGTCGTGATTTCTTTCCAGGGCAGGCGCGGGGAATCCTGCCAACCCAGTAGCAGGCGCGGCATACCCTGCGCTGTGTTCCGCAGGCGCGGCTGCAGCGTTGCGAACCTCCCACACCAAGCGGCCCAGTCTCGCAATAAGTGGGGGATCCTCAACT
>R2_GCAGGCGTCG_473_1 <unknown description>
GTCCTTCCCGGGCCAGGCTGTCACTGGGAATGCTGCACCCGGGTGAGTCGTGATTTCTTTCCAGGGCGCCGGGGAGGAATCCTGCCAACCCAGTAGCAGGCGTCGCATACCCTGCGCTGTGTTCCGGCTGTTCAACTGCAGCGTTGCGAACCTCCCACACCAAGCGGCCCAGTCTCGCAATAAGTGGGGGATCCTCAACT
>R2_GCAGGCGTCG_473_2 <unknown description>
GTCCTTCCCGGGCCAGGCTGTCACTGGGAATGCTGCACCCGGGTGAGTCGTGATTTCTTTCCAGGGCGCCGGGGAGGAATCCTGCCAACCCAGTAGCAGGCGTCGCATACCCTGCGCTGTGTTCCGCAGGCGTCGCTGCAGCGTTGCGAACCTCCCACACCAAGCGGCCCAGTCTCGCAATAAGTGGGGGATCCTCAACT
>R2_GCAGGCGTCG_473_3 <unknown description>
GTCCTTCCCGGGCCAGGCTGTCACTGGGAATGCTGCACCCGGGTGAGTCGTGATTTCTTTCCAGGGCAGGCGTCGGGAATCCTGCCAACCCAGTAGCAGGCGTCGCATACCCTGCGCTGTGTTCCGCAGGCGTCGCTGCAGCGTTGCGAACCTCCCACACCAAGCGGCCCAGTCTCGCAATAAGTGGGGGATCCTCAACT
>R2_GCAGTAGC_474_1 <unknown description>
GTCCTTCCCGGGCCAGGCTGTCACTGGGAATGCTGCACCCGGGTGAGTCGTGATTTCTTTCCAGGGCGCCGGGGAGGAATCCTGCCAACCCAGTAAGCAGTAGCGCATACCCTGCGCTGTGTTCCGGCTGTTCAACTGCAGCGTTGCGAACCTCCCACACCAAGCGGCCCAGTCTCGCAATAAGTGGGGGATCCTCAACT
>R2_GCAGTAGC_474_2 <unknown description>
GTCCTTCCCGGGCCAGGCTGTCACTGGGAATGCTGCACCCGGGTGAGTCGTGATTTCTTTCCAGGGCGCCGGGGAGGAATCCTGCCAACCCAGTAAGCAGTAGCGCATACCCTGCGCTGTGTTCGCAGTAGCCAACTGCAGCGTTGCGAACCTCCCACACCAAGCGGCCCAGTCTCGCAATAAGTGGGGGATCCTCAACT
>R2_GCAGTAGC_474_3 <unknown description>
GTCCTTCCCGGGCCAGGCTGTCACTGGGAATGCTGCACCCGGGTGAGTCGTGATTTCTTTCCAGGGCGGCAGTAGCGAATCCTGCCAACCCAGTAAGCAGTAGCGCATACCCTGCGCTGTGTTCGCAGTAGCCAACTGCAGCGTTGCGAACCTCCCACACCAAGCGGCCCAGTCTCGCAATAAGTGGGGGATCCTCAACT
>R2_GCATCGCCG_475_1 <unknown description>
GTCCTTCCCGGGCCAGGCTGTCACTGGGAATGCTGCACCCGGGTGAGTCGTGATTTCTTTCCAGGGCGCCGGGGAGGAATCCTGCCAACCCAGTAAGCATCGCCGCATACCCTGCGCTGTGTTCCGGCTGTTCAACTGCAGCGTTGCGAACCTCCCACACCAAGCGGCCCAGTCTCGCAATAAGTGGGGGATCCTCAACT
>R2_GCATCGCCG_475_2 <unknown description>
GTCCTTCCCGGGCCAGGCTGTCACTGGGAATGCTGCACCCGGGTGAGTCGTGATTTCTTTCCAGGGCGCCGGGGAGGAATCCTGCCAACCCAGTAAGCATCGCCGCATACCCTGCGCTGTGTTCCGCATCGCCGACTGCAGCGTTGCGAACCTCCCACACCAAGCGGCCCAGTCTCGCAATAAGTGGGGGATCCTCAACT
>R2_GCATCGCCG_475_3 <unknown description>
GTCCTTCCCGGGCCAGGCTGTCACTGGGAATGCTGCACCCGGGTGAGTCGTGATTTCTTTCCAGGGCGCATCGCCGGAATCCTGCCAACCCAGTAAGCATCGCCGCATACCCTGCGCTGTGTTCCGCATCGCCGACTGCAGCGTTGCGAACCTCCCACACCAAGCGGCCCAGTCTCGCAATAAGTGGGGGATCCTCAACT
>R2_GCATGAGGCG_476_1 <unknown description>
GTCCTTCCCGGGCCAGGCTGTCACTGGGAATGCTGCACCCGGGTGAGTCGTGATTTCTTTCCAGGGCGCCGGGGAGGAATCCTGCCAACCCAGTAGCATGAGGCGCATACCCTGCGCTGTGTTCCGGCTGTTCAACTGCAGCGTTGCGAACCTCCCACACCAAGCGGCCCAGTCTCGCAATAAGTGGGGGATCCTCAACT
>R2_GCATGAGGCG_476_2 <unknown description>
GTCCTTCCCGGGCCAGGCTGTCACTGGGAATGCTGCACCCGGGTGAGTCGTGATTTCTTTCCAGGGCGCCGGGGAGGAATCCTGCCAACCCAGTAGCATGAGGCGCATACCCTGCGCTGTGTTCCGCATGAGGCGCTGCAGCGTTGCGAACCTCCCACACCAAGCGGCCCAGTCTCGCAATAAGTGGGGGATCCTCAACT
>R2_GCATGAGGCG_476_3 <unknown description>
GTCCTTCCCGGGCCAGGCTGTCACTGGGAATGCTGCACCCGGGTGAGTCGTGATTTCTTTCCAGGGCATGAGGCGGGAATCCTGCCAACCCAGTAGCATGAGGCGCATACCCTGCGCTGTGTTCCGCATGAGGCGCTGCAGCGTTGCGAACCTCCCACACCAAGCGGCCCAGTCTCGCAATAAGTGGGGGATCCTCAACT
>R2_GCCAACGT_477_1 <unknown description>
GTCCTTCCCGGGCCAGGCTGTCACTGGGAATGCTGCACCCGGGTGAGTCGTGATTTCTTTCCAGGGCGCCGGGGAGGAATCCTGCCAACCCAGTAAGCCAACGTGCATACCCTGCGCTGTGTTCCGGCTGTTCAACTGCAGCGTTGCGAACCTCCCACACCAAGCGGCCCAGTCTCGCAATAAGTGGGGGATCCTCAACT
>R2_GCCAACGT_477_2 <unknown description>
GTCCTTCCCGGGCCAGGCTGTCACTGGGAATGCTGCACCCGGGTGAGTCGTGATTTCTTTCCAGGGCGCCGGGGAGGAATCCTGCCAACCCAGTAAGCCAACGTGCATACCCTGCGCTGTGTTCGCCAACGTCAACTGCAGCGTTGCGAACCTCCCACACCAAGCGGCCCAGTCTCGCAATAAGTGGGGGATCCTCAACT
>R2_GCCAACGT_477_3 <unknown description>
GTCCTTCCCGGGCCAGGCTGTCACTGGGAATGCTGCACCCGGGTGAGTCGTGATTTCTTTCCAGGGCGGCCAACGTGAATCCTGCCAACCCAGTAAGCCAACGTGCATACCCTGCGCTGTGTTCGCCAACGTCAACTGCAGCGTTGCGAACCTCCCACACCAAGCGGCCCAGTCTCGCAATAAGTGGGGGATCCTCAACT
>R2_GCCACCAGCGC_478_1 <unknown description>
GTCCTTCCCGGGCCAGGCTGTCACTGGGAATGCTGCACCCGGGTGAGTCGTGATTTCTTTCCAGGGCGCCGGGGAGGAATCCTGCCAACCCAGTAGCCACCAGCGCATACCCTGCGCTGTGTTCCGGCTGTTCAACTGCAGCGTTGCGAACCTCCCACACCAAGCGGCCCAGTCTCGCAATAAGTGGGGGATCCTCAACT
>R2_GCCACCAGCGC_478_2 <unknown description>
GTCCTTCCCGGGCCAGGCTGTCACTGGGAATGCTGCACCCGGGTGAGTCGTGATTTCTTTCCAGGGCGCCGGGGAGGAATCCTGCCAACCCAGTAGCCACCAGCGCATACCCTGCGCTGTGTTCCGGCCACCAGCGCGCAGCGTTGCGAACCTCCCACACCAAGCGGCCCAGTCTCGCAATAAGTGGGGGATCCTCAACT
>R2_GCCACCAGCGC_478_3 <unknown description>
GTCCTTCCCGGGCCAGGCTGTCACTGGGAATGCTGCACCCGGGTGAGTCGTGATTTCTTTCCAGGCCACCAGCGCGGAATCCTGCCAACCCAGTAGCCACCAGCGCATACCCTGCGCTGTGTTCCGGCCACCAGCGCGCAGCGTTGCGAACCTCCCACACCAAGCGGCCCAGTCTCGCAATAAGTGGGGGATCCTCAACT
>R2_GCCAGCGCGC_479_1 <unknown description>
GTCCTTCCCGGGCCAGGCTGTCACTGGGAATGCTGCACCCGGGTGAGTCGTGATTTCTTTCCAGGGCGCCGGGGAGGAATCCTGCCAACCCAGTAGCCAGCGCGCCATACCCTGCGCTGTGTTCCGGCTGTTCAACTGCAGCGTTGCGAACCTCCCACACCAAGCGGCCCAGTCTCGCAATAAGTGGGGGATCCTCAACT
>R2_GCCAGCGCGC_479_2 <unknown description>
GTCCTTCCCGGGCCAGGCTGTCACTGGGAATGCTGCACCCGGGTGAGTCGTGATTTCTTTCCAGGGCGCCGGGGAGGAATCCTGCCAACCCAGTAGCCAGCGCGCCATACCCTGCGCTGTGTTCCGCCAGCGCGCCTGCAGCGTTGCGAACCTCCCACACCAAGCGGCCCAGTCTCGCAATAAGTGGGGGATCCTCAACT
>R2_GCCAGCGCGC_479_3 <unknown description>
GTCCTTCCCGGGCCAGGCTGTCACTGGGAATGCTGCACCCGGGTGAGTCGTGATTTCTTTCCAGGGCCAGCGCGCGGAATCCTGCCAACCCAGTAGCCAGCGCGCCATACCCTGCGCTGTGTTCCGCCAGCGCGCCTGCAGCGTTGCGAACCTCCCACACCAAGCGGCCCAGTCTCGCAATAAGTGGGGGATCCTCAACT
>R2_GCCAGCTTCG_480_1 <unknown description>
GTCCTTCCCGGGCCAGGCTGTCACTGGGAATGCTGCACCCGGGTGAGTCGTGATTTCTTTCCAGGGCGCCGGGGAGGAATCCTGCCAACCCAGTAGCCAGCTTCGCATACCCTGCGCTGTGTTCCGGCTGTTCAACTGCAGCGTTGCGAACCTCCCACACCAAGCGGCCCAGTCTCGCAATAAGTGGGGGATCCTCAACT
>R2_GCCAGCTTCG_480_2 <unknown description>
GTCCTTCCCGGGCCAGGCTGTCACTGGGAATGCTGCACCCGGGTGAGTCGTGATTTCTTTCCAGGGCGCCGGGGAGGAATCCTGCCAACCCAGTAGCCAGCTTCGCATACCCTGCGCTGTGTTCCGCCAGCTTCGCTGCAGCGTTGCGAACCTCCCACACCAAGCGGCCCAGTCTCGCAATAAGTGGGGGATCCTCAACT
>R2_GCCAGCTTCG_480_3 <unknown description>
GTCCTTCCCGGGCCAGGCTGTCACTGGGAATGCTGCACCCGGGTGAGTCGTGATTTCTTTCCAGGGCCAGCTTCGGGAATCCTGCCAACCCAGTAGCCAGCTTCGCATACCCTGCGCTGTGTTCCGCCAGCTTCGCTGCAGCGTTGCGAACCTCCCACACCAAGCGGCCCAGTCTCGCAATAAGTGGGGGATCCTCAACT
>R2_GCCAGCTTCTTC_481_1 <unknown description>
GTCCTTCCCGGGCCAGGCTGTCACTGGGAATGCTGCACCCGGGTGAGTCGTGATTTCTTTCCAGGGCGCCGGGGAGGAATCCTGCCAACCCAGTGCCAGCTTCTTCATACCCTGCGCTGTGTTCCGGCTGTTCAACTGCAGCGTTGCGAACCTCCCACACCAAGCGGCCCAGTCTCGCAATAAGTGGGGGATCCTCAACT
>R2_GCCAGCTTCTTC_481_2 <unknown description>
GTCCTTCCCGGGCCAGGCTGTCACTGGGAATGCTGCACCCGGGTGAGTCGTGATTTCTTTCCAGGGCGCCGGGGAGGAATCCTGCCAACCCAGTGCCAGCTTCTTCATACCCTGCGCTGTGTTCCGGCCAGCTTCTTCCAGCGTTGCGAACCTCCCACACCAAGCGGCCCAGTCTCGCAATAAGTGGGGGATCCTCAACT
>R2_GCCAGCTTCTTC_481_3 <unknown description>
GTCCTTCCCGGGCCAGGCTGTCACTGGGAATGCTGCACCCGGGTGAGTCGTGATTTCTTTCCGCCAGCTTCTTCAGGAATCCTGCCAACCCAGTGCCAGCTTCTTCATACCCTGCGCTGTGTTCCGGCCAGCTTCTTCCAGCGTTGCGAACCTCCCACACCAAGCGGCCCAGTCTCGCAATAAGTGGGGGATCCTCAACT
>R2_GCCCCAAGAGGG_482_1 <unknown description>
GTCCTTCCCGGGCCAGGCTGTCACTGGGAATGCTGCACCCGGGTGAGTCGTGATTTCTTTCCAGGGCGCCGGGGAGGAATCCTGCCAACCCAGTGCCCCAAGAGGGATACCCTGCGCTGTGTTCCGGCTGTTCAACTGCAGCGTTGCGAACCTCCCACACCAAGCGGCCCAGTCTCGCAATAAGTGGGGGATCCTCAACT
>R2_GCCCCAAGAGGG_482_2 <unknown description>
GTCCTTCCCGGGCCAGGCTGTCACTGGGAATGCTGCACCCGGGTGAGTCGTGATTTCTTTCCAGGGCGCCGGGGAGGAATCCTGCCAACCCAGTGCCCCAAGAGGGATACCCTGCGCTGTGTTCCGGCCCCAAGAGGGCAGCGTTGCGAACCTCCCACACCAAGCGGCCCAGTCTCGCAATAAGTGGGGGATCCTCAACT
>R2_GCCCCAAGAGGG_482_3 <unknown description>
GTCCTTCCCGGGCCAGGCTGTCACTGGGAATGCTGCACCCGGGTGAGTCGTGATTTCTTTCCGCCCCAAGAGGGAGGAATCCTGCCAACCCAGTGCCCCAAGAGGGATACCCTGCGCTGTGTTCCGGCCCCAAGAGGGCAGCGTTGCGAACCTCCCACACCAAGCGGCCCAGTCTCGCAATAAGTGGGGGATCCTCAACT
>R2_GCCCCCCA_483_1 <unknown description>
GTCCTTCCCGGGCCAGGCTGTCACTGGGAATGCTGCACCCGGGTGAGTCGTGATTTCTTTCCAGGGCGCCGGGGAGGAATCCTGCCAACCCAGTAAGCCCCCCAGCATACCCTGCGCTGTGTTCCGGCTGTTCAACTGCAGCGTTGCGAACCTCCCACACCAAGCGGCCCAGTCTCGCAATAAGTGGGGGATCCTCAACT
>R2_GCCCCCCA_483_2 <unknown description>
GTCCTTCCCGGGCCAGGCTGTCACTGGGAATGCTGCACCCGGGTGAGTCGTGATTTCTTTCCAGGGCGCCGGGGAGGAATCCTGCCAACCCAGTAAGCCCCCCAGCATACCCTGCGCTGTGTTCGCCCCCCACAACTGCAGCGTTGCGAACCTCCCACACCAAGCGGCCCAGTCTCGCAATAAGTGGGGGATCCTCAACT
>R2_GCCCCCCA_483_3 <unknown description>
GTCCTTCCCGGGCCAGGCTGTCACTGGGAATGCTGCACCCGGGTGAGTCGTGATTTCTTTCCAGGGCGGCCCCCCAGAATCCTGCCAACCCAGTAAGCCCCCCAGCATACCCTGCGCTGTGTTCGCCCCCCACAACTGCAGCGTTGCGAACCTCCCACACCAAGCGGCCCAGTCTCGCAATAAGTGGGGGATCCTCAACT
>R2_GCCCTTGA_484_1 <unknown description>
GTCCTTCCCGGGCCAGGCTGTCACTGGGAATGCTGCACCCGGGTGAGTCGTGATTTCTTTCCAGGGCGCCGGGGAGGAATCCTGCCAACCCAGTAAGCCCTTGAGCATACCCTGCGCTGTGTTCCGGCTGTTCAACTGCAGCGTTGCGAACCTCCCACACCAAGCGGCCCAGTCTCGCAATAAGTGGGGGATCCTCAACT
>R2_GCCCTTGA_484_2 <unknown description>
GTCCTTCCCGGGCCAGGCTGTCACTGGGAATGCTGCACCCGGGTGAGTCGTGATTTCTTTCCAGGGCGCCGGGGAGGAATCCTGCCAACCCAGTAAGCCCTTGAGCATACCCTGCGCTGTGTTCGCCCTTGACAACTGCAGCGTTGCGAACCTCCCACACCAAGCGGCCCAGTCTCGCAATAAGTGGGGGATCCTCAACT
>R2_GCCCTTGA_484_3 <unknown description>
GTCCTTCCCGGGCCAGGCTGTCACTGGGAATGCTGCACCCGGGTGAGTCGTGATTTCTTTCCAGGGCGGCCCTTGAGAATCCTGCCAACCCAGTAAGCCCTTGAGCATACCCTGCGCTGTGTTCGCCCTTGACAACTGCAGCGTTGCGAACCTCCCACACCAAGCGGCCCAGTCTCGCAATAAGTGGGGGATCCTCAACT
>R2_GCCCTTGGGAAG_485_1 <unknown description>
GTCCTTCCCGGGCCAGGCTGTCACTGGGAATGCTGCACCCGGGTGAGTCGTGATTTCTTTCCAGGGCGCCGGGGAGGAATCCTGCCAACCCAGTGCCCTTGGGAAGATACCCTGCGCTGTGTTCCGGCTGTTCAACTGCAGCGTTGCGAACCTCCCACACCAAGCGGCCCAGTCTCGCAATAAGTGGGGGATCCTCAACT
>R2_GCCCTTGGGAAG_485_2 <unknown description>
GTCCTTCCCGGGCCAGGCTGTCACTGGGAATGCTGCACCCGGGTGAGTCGTGATTTCTTTCCAGGGCGCCGGGGAGGAATCCTGCCAACCCAGTGCCCTTGGGAAGATACCCTGCGCTGTGTTCCGGCCCTTGGGAAGCAGCGTTGCGAACCTCCCACACCAAGCGGCCCAGTCTCGCAATAAGTGGGGGATCCTCAACT
>R2_GCCCTTGGGAAG_485_3 <unknown description>
GTCCTTCCCGGGCCAGGCTGTCACTGGGAATGCTGCACCCGGGTGAGTCGTGATTTCTTTCCGCCCTTGGGAAGAGGAATCCTGCCAACCCAGTGCCCTTGGGAAGATACCCTGCGCTGTGTTCCGGCCCTTGGGAAGCAGCGTTGCGAACCTCCCACACCAAGCGGCCCAGTCTCGCAATAAGTGGGGGATCCTCAACT
>R2_GCCGAGTT_486_1 <unknown description>
GTCCTTCCCGGGCCAGGCTGTCACTGGGAATGCTGCACCCGGGTGAGTCGTGATTTCTTTCCAGGGCGCCGGGGAGGAATCCTGCCAACCCAGTAAGCCGAGTTGCATACCCTGCGCTGTGTTCCGGCTGTTCAACTGCAGCGTTGCGAACCTCCCACACCAAGCGGCCCAGTCTCGCAATAAGTGGGGGATCCTCAACT
>R2_GCCGAGTT_486_2 <unknown description>
GTCCTTCCCGGGCCAGGCTGTCACTGGGAATGCTGCACCCGGGTGAGTCGTGATTTCTTTCCAGGGCGCCGGGGAGGAATCCTGCCAACCCAGTAAGCCGAGTTGCATACCCTGCGCTGTGTTCGCCGAGTTCAACTGCAGCGTTGCGAACCTCCCACACCAAGCGGCCCAGTCTCGCAATAAGTGGGGGATCCTCAACT
>R2_GCCGAGTT_486_3 <unknown description>
GTCCTTCCCGGGCCAGGCTGTCACTGGGAATGCTGCACCCGGGTGAGTCGTGATTTCTTTCCAGGGCGGCCGAGTTGAATCCTGCCAACCCAGTAAGCCGAGTTGCATACCCTGCGCTGTGTTCGCCGAGTTCAACTGCAGCGTTGCGAACCTCCCACACCAAGCGGCCCAGTCTCGCAATAAGTGGGGGATCCTCAACT
>R2_GCCGATGCGCAGC_487_1 <unknown description>
GTCCTTCCCGGGCCAGGCTGTCACTGGGAATGCTGCACCCGGGTGAGTCGTGATTTCTTTCCAGGGCGCCGGGGAGGAATCCTGCCAACCCAGTGCCGATGCGCAGCTACCCTGCGCTGTGTTCCGGCTGTTCAACTGCAGCGTTGCGAACCTCCCACACCAAGCGGCCCAGTCTCGCAATAAGTGGGGGATCCTCAACT
>R2_GCCGATGCGCAGC_487_2 <unknown description>
GTCCTTCCCGGGCCAGGCTGTCACTGGGAATGCTGCACCCGGGTGAGTCGTGATTTCTTTCCAGGGCGCCGGGGAGGAATCCTGCCAACCCAGTGCCGATGCGCAGCTACCCTGCGCTGTGTTCCGGGCCGATGCGCAGCGCGTTGCGAACCTCCCACACCAAGCGGCCCAGTCTCGCAATAAGTGGGGGATCCTCAACT
>R2_GCCGATGCGCAGC_487_3 <unknown description>
GTCCTTCCCGGGCCAGGCTGTCACTGGGAATGCTGCACCCGGGTGAGTCGTGATTTCTTTCGCCGATGCGCAGCAGGAATCCTGCCAACCCAGTGCCGATGCGCAGCTACCCTGCGCTGTGTTCCGGGCCGATGCGCAGCGCGTTGCGAACCTCCCACACCAAGCGGCCCAGTCTCGCAATAAGTGGGGGATCCTCAACT
>R2_GCCGCACCGCT_488_1 <unknown description>
GTCCTTCCCGGGCCAGGCTGTCACTGGGAATGCTGCACCCGGGTGAGTCGTGATTTCTTTCCAGGGCGCCGGGGAGGAATCCTGCCAACCCAGTAGCCGCACCGCTATACCCTGCGCTGTGTTCCGGCTGTTCAACTGCAGCGTTGCGAACCTCCCACACCAAGCGGCCCAGTCTCGCAATAAGTGGGGGATCCTCAACT
>R2_GCCGCACCGCT_488_2 <unknown description>
GTCCTTCCCGGGCCAGGCTGTCACTGGGAATGCTGCACCCGGGTGAGTCGTGATTTCTTTCCAGGGCGCCGGGGAGGAATCCTGCCAACCCAGTAGCCGCACCGCTATACCCTGCGCTGTGTTCCGGCCGCACCGCTGCAGCGTTGCGAACCTCCCACACCAAGCGGCCCAGTCTCGCAATAAGTGGGGGATCCTCAACT
>R2_GCCGCACCGCT_488_3 <unknown description>
GTCCTTCCCGGGCCAGGCTGTCACTGGGAATGCTGCACCCGGGTGAGTCGTGATTTCTTTCCAGGCCGCACCGCTGGAATCCTGCCAACCCAGTAGCCGCACCGCTATACCCTGCGCTGTGTTCCGGCCGCACCGCTGCAGCGTTGCGAACCTCCCACACCAAGCGGCCCAGTCTCGCAATAAGTGGGGGATCCTCAACT
>R2_GCCGCAGC_489_1 <unknown description>
GTCCTTCCCGGGCCAGGCTGTCACTGGGAATGCTGCACCCGGGTGAGTCGTGATTTCTTTCCAGGGCGCCGGGGAGGAATCCTGCCAACCCAGTAAGCCGCAGCGCATACCCTGCGCTGTGTTCCGGCTGTTCAACTGCAGCGTTGCGAACCTCCCACACCAAGCGGCCCAGTCTCGCAATAAGTGGGGGATCCTCAACT
>R2_GCCGCAGC_489_2 <unknown description>
GTCCTTCCCGGGCCAGGCTGTCACTGGGAATGCTGCACCCGGGTGAGTCGTGATTTCTTTCCAGGGCGCCGGGGAGGAATCCTGCCAACCCAGTAAGCCGCAGCGCATACCCTGCGCTGTGTTCGCCGCAGCCAACTGCAGCGTTGCGAACCTCCCACACCAAGCGGCCCAGTCTCGCAATAAGTGGGGGATCCTCAACT
>R2_GCCGCAGC_489_3 <unknown description>
GTCCTTCCCGGGCCAGGCTGTCACTGGGAATGCTGCACCCGGGTGAGTCGTGATTTCTTTCCAGGGCGGCCGCAGCGAATCCTGCCAACCCAGTAAGCCGCAGCGCATACCCTGCGCTGTGTTCGCCGCAGCCAACTGCAGCGTTGCGAACCTCCCACACCAAGCGGCCCAGTCTCGCAATAAGTGGGGGATCCTCAACT
>R2_GCCGCCCC_490_1 <unknown description>
GTCCTTCCCGGGCCAGGCTGTCACTGGGAATGCTGCACCCGGGTGAGTCGTGATTTCTTTCCAGGGCGCCGGGGAGGAATCCTGCCAACCCAGTAAGCCGCCCCGCATACCCTGCGCTGTGTTCCGGCTGTTCAACTGCAGCGTTGCGAACCTCCCACACCAAGCGGCCCAGTCTCGCAATAAGTGGGGGATCCTCAACT
>R2_GCCGCCCC_490_2 <unknown description>
GTCCTTCCCGGGCCAGGCTGTCACTGGGAATGCTGCACCCGGGTGAGTCGTGATTTCTTTCCAGGGCGCCGGGGAGGAATCCTGCCAACCCAGTAAGCCGCCCCGCATACCCTGCGCTGTGTTCGCCGCCCCCAACTGCAGCGTTGCGAACCTCCCACACCAAGCGGCCCAGTCTCGCAATAAGTGGGGGATCCTCAACT
>R2_GCCGCCCC_490_3 <unknown description>
GTCCTTCCCGGGCCAGGCTGTCACTGGGAATGCTGCACCCGGGTGAGTCGTGATTTCTTTCCAGGGCGGCCGCCCCGAATCCTGCCAACCCAGTAAGCCGCCCCGCATACCCTGCGCTGTGTTCGCCGCCCCCAACTGCAGCGTTGCGAACCTCCCACACCAAGCGGCCCAGTCTCGCAATAAGTGGGGGATCCTCAACT
>R2_GCCGCGCCCGC_491_1 <unknown description>
GTCCTTCCCGGGCCAGGCTGTCACTGGGAATGCTGCACCCGGGTGAGTCGTGATTTCTTTCCAGGGCGCCGGGGAGGAATCCTGCCAACCCAGTAGCCGCGCCCGCATACCCTGCGCTGTGTTCCGGCTGTTCAACTGCAGCGTTGCGAACCTCCCACACCAAGCGGCCCAGTCTCGCAATAAGTGGGGGATCCTCAACT
>R2_GCCGCGCCCGC_491_2 <unknown description>
GTCCTTCCCGGGCCAGGCTGTCACTGGGAATGCTGCACCCGGGTGAGTCGTGATTTCTTTCCAGGGCGCCGGGGAGGAATCCTGCCAACCCAGTAGCCGCGCCCGCATACCCTGCGCTGTGTTCCGGCCGCGCCCGCGCAGCGTTGCGAACCTCCCACACCAAGCGGCCCAGTCTCGCAATAAGTGGGGGATCCTCAACT
>R2_GCCGCGCCCGC_491_3 <unknown description>
GTCCTTCCCGGGCCAGGCTGTCACTGGGAATGCTGCACCCGGGTGAGTCGTGATTTCTTTCCAGGCCGCGCCCGCGGAATCCTGCCAACCCAGTAGCCGCGCCCGCATACCCTGCGCTGTGTTCCGGCCGCGCCCGCGCAGCGTTGCGAACCTCCCACACCAAGCGGCCCAGTCTCGCAATAAGTGGGGGATCCTCAACT
>R2_GCCGGCGCC_492_1 <unknown description>
GTCCTTCCCGGGCCAGGCTGTCACTGGGAATGCTGCACCCGGGTGAGTCGTGATTTCTTTCCAGGGCGCCGGGGAGGAATCCTGCCAACCCAGTAAGCCGGCGCCCATACCCTGCGCTGTGTTCCGGCTGTTCAACTGCAGCGTTGCGAACCTCCCACACCAAGCGGCCCAGTCTCGCAATAAGTGGGGGATCCTCAACT
>R2_GCCGGCGCC_492_2 <unknown description>
GTCCTTCCCGGGCCAGGCTGTCACTGGGAATGCTGCACCCGGGTGAGTCGTGATTTCTTTCCAGGGCGCCGGGGAGGAATCCTGCCAACCCAGTAAGCCGGCGCCCATACCCTGCGCTGTGTTCCGCCGGCGCCACTGCAGCGTTGCGAACCTCCCACACCAAGCGGCCCAGTCTCGCAATAAGTGGGGGATCCTCAACT
>R2_GCCGGCGCC_492_3 <unknown description>
GTCCTTCCCGGGCCAGGCTGTCACTGGGAATGCTGCACCCGGGTGAGTCGTGATTTCTTTCCAGGGCGCCGGCGCCGAATCCTGCCAACCCAGTAAGCCGGCGCCCATACCCTGCGCTGTGTTCCGCCGGCGCCACTGCAGCGTTGCGAACCTCCCACACCAAGCGGCCCAGTCTCGCAATAAGTGGGGGATCCTCAACT
>R2_GCCGGCGCCC_493_1 <unknown description>
GTCCTTCCCGGGCCAGGCTGTCACTGGGAATGCTGCACCCGGGTGAGTCGTGATTTCTTTCCAGGGCGCCGGGGAGGAATCCTGCCAACCCAGTAGCCGGCGCCCCATACCCTGCGCTGTGTTCCGGCTGTTCAACTGCAGCGTTGCGAACCTCCCACACCAAGCGGCCCAGTCTCGCAATAAGTGGGGGATCCTCAACT
>R2_GCCGGCGCCC_493_2 <unknown description>
GTCCTTCCCGGGCCAGGCTGTCACTGGGAATGCTGCACCCGGGTGAGTCGTGATTTCTTTCCAGGGCGCCGGGGAGGAATCCTGCCAACCCAGTAGCCGGCGCCCCATACCCTGCGCTGTGTTCCGCCGGCGCCCCTGCAGCGTTGCGAACCTCCCACACCAAGCGGCCCAGTCTCGCAATAAGTGGGGGATCCTCAACT
>R2_GCCGGCGCCC_493_3 <unknown description>
GTCCTTCCCGGGCCAGGCTGTCACTGGGAATGCTGCACCCGGGTGAGTCGTGATTTCTTTCCAGGGCCGGCGCCCGGAATCCTGCCAACCCAGTAGCCGGCGCCCCATACCCTGCGCTGTGTTCCGCCGGCGCCCCTGCAGCGTTGCGAACCTCCCACACCAAGCGGCCCAGTCTCGCAATAAGTGGGGGATCCTCAACT
>R2_GCCGGCGCT_494_1 <unknown description>
GTCCTTCCCGGGCCAGGCTGTCACTGGGAATGCTGCACCCGGGTGAGTCGTGATTTCTTTCCAGGGCGCCGGGGAGGAATCCTGCCAACCCAGTAAGCCGGCGCTCATACCCTGCGCTGTGTTCCGGCTGTTCAACTGCAGCGTTGCGAACCTCCCACACCAAGCGGCCCAGTCTCGCAATAAGTGGGGGATCCTCAACT
>R2_GCCGGCGCT_494_2 <unknown description>
GTCCTTCCCGGGCCAGGCTGTCACTGGGAATGCTGCACCCGGGTGAGTCGTGATTTCTTTCCAGGGCGCCGGGGAGGAATCCTGCCAACCCAGTAAGCCGGCGCTCATACCCTGCGCTGTGTTCCGCCGGCGCTACTGCAGCGTTGCGAACCTCCCACACCAAGCGGCCCAGTCTCGCAATAAGTGGGGGATCCTCAACT
>R2_GCCGGCGCT_494_3 <unknown description>
GTCCTTCCCGGGCCAGGCTGTCACTGGGAATGCTGCACCCGGGTGAGTCGTGATTTCTTTCCAGGGCGCCGGCGCTGAATCCTGCCAACCCAGTAAGCCGGCGCTCATACCCTGCGCTGTGTTCCGCCGGCGCTACTGCAGCGTTGCGAACCTCCCACACCAAGCGGCCCAGTCTCGCAATAAGTGGGGGATCCTCAACT
>R2_GCCGGCGCTG_495_1 <unknown description>
GTCCTTCCCGGGCCAGGCTGTCACTGGGAATGCTGCACCCGGGTGAGTCGTGATTTCTTTCCAGGGCGCCGGGGAGGAATCCTGCCAACCCAGTAGCCGGCGCTGCATACCCTGCGCTGTGTTCCGGCTGTTCAACTGCAGCGTTGCGAACCTCCCACACCAAGCGGCCCAGTCTCGCAATAAGTGGGGGATCCTCAACT
>R2_GCCGGCGCTG_495_2 <unknown description>
GTCCTTCCCGGGCCAGGCTGTCACTGGGAATGCTGCACCCGGGTGAGTCGTGATTTCTTTCCAGGGCGCCGGGGAGGAATCCTGCCAACCCAGTAGCCGGCGCTGCATACCCTGCGCTGTGTTCCGCCGGCGCTGCTGCAGCGTTGCGAACCTCCCACACCAAGCGGCCCAGTCTCGCAATAAGTGGGGGATCCTCAACT
>R2_GCCGGCGCTG_495_3 <unknown description>
GTCCTTCCCGGGCCAGGCTGTCACTGGGAATGCTGCACCCGGGTGAGTCGTGATTTCTTTCCAGGGCCGGCGCTGGGAATCCTGCCAACCCAGTAGCCGGCGCTGCATACCCTGCGCTGTGTTCCGCCGGCGCTGCTGCAGCGTTGCGAACCTCCCACACCAAGCGGCCCAGTCTCGCAATAAGTGGGGGATCCTCAACT
>R2_GCCGGGCGGCC_496_1 <unknown description>
GTCCTTCCCGGGCCAGGCTGTCACTGGGAATGCTGCACCCGGGTGAGTCGTGATTTCTTTCCAGGGCGCCGGGGAGGAATCCTGCCAACCCAGTAGCCGGGCGGCCATACCCTGCGCTGTGTTCCGGCTGTTCAACTGCAGCGTTGCGAACCTCCCACACCAAGCGGCCCAGTCTCGCAATAAGTGGGGGATCCTCAACT
>R2_GCCGGGCGGCC_496_2 <unknown description>
GTCCTTCCCGGGCCAGGCTGTCACTGGGAATGCTGCACCCGGGTGAGTCGTGATTTCTTTCCAGGGCGCCGGGGAGGAATCCTGCCAACCCAGTAGCCGGGCGGCCATACCCTGCGCTGTGTTCCGGCCGGGCGGCCGCAGCGTTGCGAACCTCCCACACCAAGCGGCCCAGTCTCGCAATAAGTGGGGGATCCTCAACT
>R2_GCCGGGCGGCC_496_3 <unknown description>
GTCCTTCCCGGGCCAGGCTGTCACTGGGAATGCTGCACCCGGGTGAGTCGTGATTTCTTTCCAGGCCGGGCGGCCGGAATCCTGCCAACCCAGTAGCCGGGCGGCCATACCCTGCGCTGTGTTCCGGCCGGGCGGCCGCAGCGTTGCGAACCTCCCACACCAAGCGGCCCAGTCTCGCAATAAGTGGGGGATCCTCAACT
>R2_GCCGGGCTGCT_497_1 <unknown description>
GTCCTTCCCGGGCCAGGCTGTCACTGGGAATGCTGCACCCGGGTGAGTCGTGATTTCTTTCCAGGGCGCCGGGGAGGAATCCTGCCAACCCAGTAGCCGGGCTGCTATACCCTGCGCTGTGTTCCGGCTGTTCAACTGCAGCGTTGCGAACCTCCCACACCAAGCGGCCCAGTCTCGCAATAAGTGGGGGATCCTCAACT
>R2_GCCGGGCTGCT_497_2 <unknown description>
GTCCTTCCCGGGCCAGGCTGTCACTGGGAATGCTGCACCCGGGTGAGTCGTGATTTCTTTCCAGGGCGCCGGGGAGGAATCCTGCCAACCCAGTAGCCGGGCTGCTATACCCTGCGCTGTGTTCCGGCCGGGCTGCTGCAGCGTTGCGAACCTCCCACACCAAGCGGCCCAGTCTCGCAATAAGTGGGGGATCCTCAACT
>R2_GCCGGGCTGCT_497_3 <unknown description>
GTCCTTCCCGGGCCAGGCTGTCACTGGGAATGCTGCACCCGGGTGAGTCGTGATTTCTTTCCAGGCCGGGCTGCTGGAATCCTGCCAACCCAGTAGCCGGGCTGCTATACCCTGCGCTGTGTTCCGGCCGGGCTGCTGCAGCGTTGCGAACCTCCCACACCAAGCGGCCCAGTCTCGCAATAAGTGGGGGATCCTCAACT
>R2_GCCGTCGA_498_1 <unknown description>
GTCCTTCCCGGGCCAGGCTGTCACTGGGAATGCTGCACCCGGGTGAGTCGTGATTTCTTTCCAGGGCGCCGGGGAGGAATCCTGCCAACCCAGTAAGCCGTCGAGCATACCCTGCGCTGTGTTCCGGCTGTTCAACTGCAGCGTTGCGAACCTCCCACACCAAGCGGCCCAGTCTCGCAATAAGTGGGGGATCCTCAACT
>R2_GCCGTCGA_498_2 <unknown description>
GTCCTTCCCGGGCCAGGCTGTCACTGGGAATGCTGCACCCGGGTGAGTCGTGATTTCTTTCCAGGGCGCCGGGGAGGAATCCTGCCAACCCAGTAAGCCGTCGAGCATACCCTGCGCTGTGTTCGCCGTCGACAACTGCAGCGTTGCGAACCTCCCACACCAAGCGGCCCAGTCTCGCAATAAGTGGGGGATCCTCAACT
>R2_GCCGTCGA_498_3 <unknown description>
GTCCTTCCCGGGCCAGGCTGTCACTGGGAATGCTGCACCCGGGTGAGTCGTGATTTCTTTCCAGGGCGGCCGTCGAGAATCCTGCCAACCCAGTAAGCCGTCGAGCATACCCTGCGCTGTGTTCGCCGTCGACAACTGCAGCGTTGCGAACCTCCCACACCAAGCGGCCCAGTCTCGCAATAAGTGGGGGATCCTCAACT
>R2_GCCTCATGCT_499_1 <unknown description>
GTCCTTCCCGGGCCAGGCTGTCACTGGGAATGCTGCACCCGGGTGAGTCGTGATTTCTTTCCAGGGCGCCGGGGAGGAATCCTGCCAACCCAGTAGCCTCATGCTCATACCCTGCGCTGTGTTCCGGCTGTTCAACTGCAGCGTTGCGAACCTCCCACACCAAGCGGCCCAGTCTCGCAATAAGTGGGGGATCCTCAACT
>R2_GCCTCATGCT_499_2 <unknown description>
GTCCTTCCCGGGCCAGGCTGTCACTGGGAATGCTGCACCCGGGTGAGTCGTGATTTCTTTCCAGGGCGCCGGGGAGGAATCCTGCCAACCCAGTAGCCTCATGCTCATACCCTGCGCTGTGTTCCGCCTCATGCTCTGCAGCGTTGCGAACCTCCCACACCAAGCGGCCCAGTCTCGCAATAAGTGGGGGATCCTCAACT
>R2_GCCTCATGCT_499_3 <unknown description>
GTCCTTCCCGGGCCAGGCTGTCACTGGGAATGCTGCACCCGGGTGAGTCGTGATTTCTTTCCAGGGCCTCATGCTGGAATCCTGCCAACCCAGTAGCCTCATGCTCATACCCTGCGCTGTGTTCCGCCTCATGCTCTGCAGCGTTGCGAACCTCCCACACCAAGCGGCCCAGTCTCGCAATAAGTGGGGGATCCTCAACT
>R2_GCCTCATGCTC_500_2 <unknown description>
GTCCTTCCCGGGCCAGGCTGTCACTGGGAATGCTGCACCCGGGTGAGTCGTGATTTCTTTCCAGGGCGCCGGGGAGGAATCCTGCCAACCCAGTAGCCTCATGCTCATACCCTGCGCTGTGTTCCGGCCTCATGCTCGCAGCGTTGCGAACCTCCCACACCAAGCGGCCCAGTCTCGCAATAAGTGGGGGATCCTCAACT
>R2_GCCTCATGCTC_500_3 <unknown description>
GTCCTTCCCGGGCCAGGCTGTCACTGGGAATGCTGCACCCGGGTGAGTCGTGATTTCTTTCCAGGCCTCATGCTCGGAATCCTGCCAACCCAGTAGCCTCATGCTCATACCCTGCGCTGTGTTCCGGCCTCATGCTCGCAGCGTTGCGAACCTCCCACACCAAGCGGCCCAGTCTCGCAATAAGTGGGGGATCCTCAACT
>R2_GCCTCATGCTCC_501_1 <unknown description>
GTCCTTCCCGGGCCAGGCTGTCACTGGGAATGCTGCACCCGGGTGAGTCGTGATTTCTTTCCAGGGCGCCGGGGAGGAATCCTGCCAACCCAGTGCCTCATGCTCCATACCCTGCGCTGTGTTCCGGCTGTTCAACTGCAGCGTTGCGAACCTCCCACACCAAGCGGCCCAGTCTCGCAATAAGTGGGGGATCCTCAACT
>R2_GCCTCATGCTCC_501_2 <unknown description>
GTCCTTCCCGGGCCAGGCTGTCACTGGGAATGCTGCACCCGGGTGAGTCGTGATTTCTTTCCAGGGCGCCGGGGAGGAATCCTGCCAACCCAGTGCCTCATGCTCCATACCCTGCGCTGTGTTCCGGCCTCATGCTCCCAGCGTTGCGAACCTCCCACACCAAGCGGCCCAGTCTCGCAATAAGTGGGGGATCCTCAACT
>R2_GCCTCATGCTCC_501_3 <unknown description>
GTCCTTCCCGGGCCAGGCTGTCACTGGGAATGCTGCACCCGGGTGAGTCGTGATTTCTTTCCGCCTCATGCTCCAGGAATCCTGCCAACCCAGTGCCTCATGCTCCATACCCTGCGCTGTGTTCCGGCCTCATGCTCCCAGCGTTGCGAACCTCCCACACCAAGCGGCCCAGTCTCGCAATAAGTGGGGGATCCTCAACT
>R2_GCCTCATGCTCCG_502_1 <unknown description>
GTCCTTCCCGGGCCAGGCTGTCACTGGGAATGCTGCACCCGGGTGAGTCGTGATTTCTTTCCAGGGCGCCGGGGAGGAATCCTGCCAACCCAGTGCCTCATGCTCCGTACCCTGCGCTGTGTTCCGGCTGTTCAACTGCAGCGTTGCGAACCTCCCACACCAAGCGGCCCAGTCTCGCAATAAGTGGGGGATCCTCAACT
>R2_GCCTCATGCTCCG_502_2 <unknown description>
GTCCTTCCCGGGCCAGGCTGTCACTGGGAATGCTGCACCCGGGTGAGTCGTGATTTCTTTCCAGGGCGCCGGGGAGGAATCCTGCCAACCCAGTGCCTCATGCTCCGTACCCTGCGCTGTGTTCCGGGCCTCATGCTCCGGCGTTGCGAACCTCCCACACCAAGCGGCCCAGTCTCGCAATAAGTGGGGGATCCTCAACT
>R2_GCCTCATGCTCCG_502_3 <unknown description>
GTCCTTCCCGGGCCAGGCTGTCACTGGGAATGCTGCACCCGGGTGAGTCGTGATTTCTTTCGCCTCATGCTCCGAGGAATCCTGCCAACCCAGTGCCTCATGCTCCGTACCCTGCGCTGTGTTCCGGGCCTCATGCTCCGGCGTTGCGAACCTCCCACACCAAGCGGCCCAGTCTCGCAATAAGTGGGGGATCCTCAACT
>R2_GCCTCCAA_503_1 <unknown description>
GTCCTTCCCGGGCCAGGCTGTCACTGGGAATGCTGCACCCGGGTGAGTCGTGATTTCTTTCCAGGGCGCCGGGGAGGAATCCTGCCAACCCAGTAAGCCTCCAAGCATACCCTGCGCTGTGTTCCGGCTGTTCAACTGCAGCGTTGCGAACCTCCCACACCAAGCGGCCCAGTCTCGCAATAAGTGGGGGATCCTCAACT
>R2_GCCTCCAA_503_2 <unknown description>
GTCCTTCCCGGGCCAGGCTGTCACTGGGAATGCTGCACCCGGGTGAGTCGTGATTTCTTTCCAGGGCGCCGGGGAGGAATCCTGCCAACCCAGTAAGCCTCCAAGCATACCCTGCGCTGTGTTCGCCTCCAACAACTGCAGCGTTGCGAACCTCCCACACCAAGCGGCCCAGTCTCGCAATAAGTGGGGGATCCTCAACT
>R2_GCCTCCAA_503_3 <unknown description>
GTCCTTCCCGGGCCAGGCTGTCACTGGGAATGCTGCACCCGGGTGAGTCGTGATTTCTTTCCAGGGCGGCCTCCAAGAATCCTGCCAACCCAGTAAGCCTCCAAGCATACCCTGCGCTGTGTTCGCCTCCAACAACTGCAGCGTTGCGAACCTCCCACACCAAGCGGCCCAGTCTCGCAATAAGTGGGGGATCCTCAACT
>R2_GCCTCCC_504_1 <unknown description>
GTCCTTCCCGGGCCAGGCTGTCACTGGGAATGCTGCACCCGGGTGAGTCGTGATTTCTTTCCAGGGCGCCGGGGAGGAATCCTGCCAACCCAGTAACGCCTCCCGCATACCCTGCGCTGTGTTCCGGCTGTTCAACTGCAGCGTTGCGAACCTCCCACACCAAGCGGCCCAGTCTCGCAATAAGTGGGGGATCCTCAACT
>R2_GCCTCCC_504_2 <unknown description>
GTCCTTCCCGGGCCAGGCTGTCACTGGGAATGCTGCACCCGGGTGAGTCGTGATTTCTTTCCAGGGCGCCGGGGAGGAATCCTGCCAACCCAGTAACGCCTCCCGCATACCCTGCGCTGTGTTCGCCTCCCTCAACTGCAGCGTTGCGAACCTCCCACACCAAGCGGCCCAGTCTCGCAATAAGTGGGGGATCCTCAACT
>R2_GCCTCCC_504_3 <unknown description>
GTCCTTCCCGGGCCAGGCTGTCACTGGGAATGCTGCACCCGGGTGAGTCGTGATTTCTTTCCAGGGCGCCGCCTCCCAATCCTGCCAACCCAGTAACGCCTCCCGCATACCCTGCGCTGTGTTCGCCTCCCTCAACTGCAGCGTTGCGAACCTCCCACACCAAGCGGCCCAGTCTCGCAATAAGTGGGGGATCCTCAACT
>R2_GCCTCGCCGCCG_505_1 <unknown description>
GTCCTTCCCGGGCCAGGCTGTCACTGGGAATGCTGCACCCGGGTGAGTCGTGATTTCTTTCCAGGGCGCCGGGGAGGAATCCTGCCAACCCAGTGCCTCGCCGCCGATACCCTGCGCTGTGTTCCGGCTGTTCAACTGCAGCGTTGCGAACCTCCCACACCAAGCGGCCCAGTCTCGCAATAAGTGGGGGATCCTCAACT
>R2_GCCTCGCCGCCG_505_2 <unknown description>
GTCCTTCCCGGGCCAGGCTGTCACTGGGAATGCTGCACCCGGGTGAGTCGTGATTTCTTTCCAGGGCGCCGGGGAGGAATCCTGCCAACCCAGTGCCTCGCCGCCGATACCCTGCGCTGTGTTCCGGCCTCGCCGCCGCAGCGTTGCGAACCTCCCACACCAAGCGGCCCAGTCTCGCAATAAGTGGGGGATCCTCAACT
>R2_GCCTCGCCGCCG_505_3 <unknown description>
GTCCTTCCCGGGCCAGGCTGTCACTGGGAATGCTGCACCCGGGTGAGTCGTGATTTCTTTCCGCCTCGCCGCCGAGGAATCCTGCCAACCCAGTGCCTCGCCGCCGATACCCTGCGCTGTGTTCCGGCCTCGCCGCCGCAGCGTTGCGAACCTCCCACACCAAGCGGCCCAGTCTCGCAATAAGTGGGGGATCCTCAACT
>R2_GCCTGAA_506_1 <unknown description>
GTCCTTCCCGGGCCAGGCTGTCACTGGGAATGCTGCACCCGGGTGAGTCGTGATTTCTTTCCAGGGCGCCGGGGAGGAATCCTGCCAACCCAGTAACGCCTGAAGCATACCCTGCGCTGTGTTCCGGCTGTTCAACTGCAGCGTTGCGAACCTCCCACACCAAGCGGCCCAGTCTCGCAATAAGTGGGGGATCCTCAACT
>R2_GCCTGAA_506_2 <unknown description>
GTCCTTCCCGGGCCAGGCTGTCACTGGGAATGCTGCACCCGGGTGAGTCGTGATTTCTTTCCAGGGCGCCGGGGAGGAATCCTGCCAACCCAGTAACGCCTGAAGCATACCCTGCGCTGTGTTCGCCTGAATCAACTGCAGCGTTGCGAACCTCCCACACCAAGCGGCCCAGTCTCGCAATAAGTGGGGGATCCTCAACT
>R2_GCCTGAA_506_3 <unknown description>
GTCCTTCCCGGGCCAGGCTGTCACTGGGAATGCTGCACCCGGGTGAGTCGTGATTTCTTTCCAGGGCGCCGCCTGAAAATCCTGCCAACCCAGTAACGCCTGAAGCATACCCTGCGCTGTGTTCGCCTGAATCAACTGCAGCGTTGCGAACCTCCCACACCAAGCGGCCCAGTCTCGCAATAAGTGGGGGATCCTCAACT
>R2_GCCTGCGTGCAGC_507_1 <unknown description>
GTCCTTCCCGGGCCAGGCTGTCACTGGGAATGCTGCACCCGGGTGAGTCGTGATTTCTTTCCAGGGCGCCGGGGAGGAATCCTGCCAACCCAGTGCCTGCGTGCAGCTACCCTGCGCTGTGTTCCGGCTGTTCAACTGCAGCGTTGCGAACCTCCCACACCAAGCGGCCCAGTCTCGCAATAAGTGGGGGATCCTCAACT
>R2_GCCTGCGTGCAGC_507_2 <unknown description>
GTCCTTCCCGGGCCAGGCTGTCACTGGGAATGCTGCACCCGGGTGAGTCGTGATTTCTTTCCAGGGCGCCGGGGAGGAATCCTGCCAACCCAGTGCCTGCGTGCAGCTACCCTGCGCTGTGTTCCGGGCCTGCGTGCAGCGCGTTGCGAACCTCCCACACCAAGCGGCCCAGTCTCGCAATAAGTGGGGGATCCTCAACT
>R2_GCCTGCGTGCAGC_507_3 <unknown description>
GTCCTTCCCGGGCCAGGCTGTCACTGGGAATGCTGCACCCGGGTGAGTCGTGATTTCTTTCGCCTGCGTGCAGCAGGAATCCTGCCAACCCAGTGCCTGCGTGCAGCTACCCTGCGCTGTGTTCCGGGCCTGCGTGCAGCGCGTTGCGAACCTCCCACACCAAGCGGCCCAGTCTCGCAATAAGTGGGGGATCCTCAACT
>R2_GCGAAGGCGA_508_1 <unknown description>
GTCCTTCCCGGGCCAGGCTGTCACTGGGAATGCTGCACCCGGGTGAGTCGTGATTTCTTTCCAGGGCGCCGGGGAGGAATCCTGCCAACCCAGTAGCGAAGGCGACATACCCTGCGCTGTGTTCCGGCTGTTCAACTGCAGCGTTGCGAACCTCCCACACCAAGCGGCCCAGTCTCGCAATAAGTGGGGGATCCTCAACT
>R2_GCGAAGGCGA_508_2 <unknown description>
GTCCTTCCCGGGCCAGGCTGTCACTGGGAATGCTGCACCCGGGTGAGTCGTGATTTCTTTCCAGGGCGCCGGGGAGGAATCCTGCCAACCCAGTAGCGAAGGCGACATACCCTGCGCTGTGTTCCGCGAAGGCGACTGCAGCGTTGCGAACCTCCCACACCAAGCGGCCCAGTCTCGCAATAAGTGGGGGATCCTCAACT
>R2_GCGAAGGCGA_508_3 <unknown description>
GTCCTTCCCGGGCCAGGCTGTCACTGGGAATGCTGCACCCGGGTGAGTCGTGATTTCTTTCCAGGGCGAAGGCGAGGAATCCTGCCAACCCAGTAGCGAAGGCGACATACCCTGCGCTGTGTTCCGCGAAGGCGACTGCAGCGTTGCGAACCTCCCACACCAAGCGGCCCAGTCTCGCAATAAGTGGGGGATCCTCAACT
>R2_GCGAAGGCGATT_509_1 <unknown description>
GTCCTTCCCGGGCCAGGCTGTCACTGGGAATGCTGCACCCGGGTGAGTCGTGATTTCTTTCCAGGGCGCCGGGGAGGAATCCTGCCAACCCAGTGCGAAGGCGATTATACCCTGCGCTGTGTTCCGGCTGTTCAACTGCAGCGTTGCGAACCTCCCACACCAAGCGGCCCAGTCTCGCAATAAGTGGGGGATCCTCAACT
>R2_GCGAAGGCGATT_509_2 <unknown description>
GTCCTTCCCGGGCCAGGCTGTCACTGGGAATGCTGCACCCGGGTGAGTCGTGATTTCTTTCCAGGGCGCCGGGGAGGAATCCTGCCAACCCAGTGCGAAGGCGATTATACCCTGCGCTGTGTTCCGGCGAAGGCGATTCAGCGTTGCGAACCTCCCACACCAAGCGGCCCAGTCTCGCAATAAGTGGGGGATCCTCAACT
>R2_GCGAAGGCGATT_509_3 <unknown description>
GTCCTTCCCGGGCCAGGCTGTCACTGGGAATGCTGCACCCGGGTGAGTCGTGATTTCTTTCCGCGAAGGCGATTAGGAATCCTGCCAACCCAGTGCGAAGGCGATTATACCCTGCGCTGTGTTCCGGCGAAGGCGATTCAGCGTTGCGAACCTCCCACACCAAGCGGCCCAGTCTCGCAATAAGTGGGGGATCCTCAACT
>R2_GCGAGCGCCC_510_1 <unknown description>
GTCCTTCCCGGGCCAGGCTGTCACTGGGAATGCTGCACCCGGGTGAGTCGTGATTTCTTTCCAGGGCGCCGGGGAGGAATCCTGCCAACCCAGTAGCGAGCGCCCCATACCCTGCGCTGTGTTCCGGCTGTTCAACTGCAGCGTTGCGAACCTCCCACACCAAGCGGCCCAGTCTCGCAATAAGTGGGGGATCCTCAACT
>R2_GCGAGCGCCC_510_2 <unknown description>
GTCCTTCCCGGGCCAGGCTGTCACTGGGAATGCTGCACCCGGGTGAGTCGTGATTTCTTTCCAGGGCGCCGGGGAGGAATCCTGCCAACCCAGTAGCGAGCGCCCCATACCCTGCGCTGTGTTCCGCGAGCGCCCCTGCAGCGTTGCGAACCTCCCACACCAAGCGGCCCAGTCTCGCAATAAGTGGGGGATCCTCAACT
>R2_GCGAGCGCCC_510_3 <unknown description>
GTCCTTCCCGGGCCAGGCTGTCACTGGGAATGCTGCACCCGGGTGAGTCGTGATTTCTTTCCAGGGCGAGCGCCCGGAATCCTGCCAACCCAGTAGCGAGCGCCCCATACCCTGCGCTGTGTTCCGCGAGCGCCCCTGCAGCGTTGCGAACCTCCCACACCAAGCGGCCCAGTCTCGCAATAAGTGGGGGATCCTCAACT
>R2_GCGATCTG_511_1 <unknown description>
GTCCTTCCCGGGCCAGGCTGTCACTGGGAATGCTGCACCCGGGTGAGTCGTGATTTCTTTCCAGGGCGCCGGGGAGGAATCCTGCCAACCCAGTAAGCGATCTGGCATACCCTGCGCTGTGTTCCGGCTGTTCAACTGCAGCGTTGCGAACCTCCCACACCAAGCGGCCCAGTCTCGCAATAAGTGGGGGATCCTCAACT
>R2_GCGATCTG_511_2 <unknown description>
GTCCTTCCCGGGCCAGGCTGTCACTGGGAATGCTGCACCCGGGTGAGTCGTGATTTCTTTCCAGGGCGCCGGGGAGGAATCCTGCCAACCCAGTAAGCGATCTGGCATACCCTGCGCTGTGTTCGCGATCTGCAACTGCAGCGTTGCGAACCTCCCACACCAAGCGGCCCAGTCTCGCAATAAGTGGGGGATCCTCAACT
>R2_GCGATCTG_511_3 <unknown description>
GTCCTTCCCGGGCCAGGCTGTCACTGGGAATGCTGCACCCGGGTGAGTCGTGATTTCTTTCCAGGGCGGCGATCTGGAATCCTGCCAACCCAGTAAGCGATCTGGCATACCCTGCGCTGTGTTCGCGATCTGCAACTGCAGCGTTGCGAACCTCCCACACCAAGCGGCCCAGTCTCGCAATAAGTGGGGGATCCTCAACT
>R2_GCGCAAACAGA_512_1 <unknown description>
GTCCTTCCCGGGCCAGGCTGTCACTGGGAATGCTGCACCCGGGTGAGTCGTGATTTCTTTCCAGGGCGCCGGGGAGGAATCCTGCCAACCCAGTAGCGCAAACAGAATACCCTGCGCTGTGTTCCGGCTGTTCAACTGCAGCGTTGCGAACCTCCCACACCAAGCGGCCCAGTCTCGCAATAAGTGGGGGATCCTCAACT
>R2_GCGCAAACAGA_512_2 <unknown description>
GTCCTTCCCGGGCCAGGCTGTCACTGGGAATGCTGCACCCGGGTGAGTCGTGATTTCTTTCCAGGGCGCCGGGGAGGAATCCTGCCAACCCAGTAGCGCAAACAGAATACCCTGCGCTGTGTTCCGGCGCAAACAGAGCAGCGTTGCGAACCTCCCACACCAAGCGGCCCAGTCTCGCAATAAGTGGGGGATCCTCAACT
>R2_GCGCAAACAGA_512_3 <unknown description>
GTCCTTCCCGGGCCAGGCTGTCACTGGGAATGCTGCACCCGGGTGAGTCGTGATTTCTTTCCAGGCGCAAACAGAGGAATCCTGCCAACCCAGTAGCGCAAACAGAATACCCTGCGCTGTGTTCCGGCGCAAACAGAGCAGCGTTGCGAACCTCCCACACCAAGCGGCCCAGTCTCGCAATAAGTGGGGGATCCTCAACT
>R2_GCGCAGA_513_1 <unknown description>
GTCCTTCCCGGGCCAGGCTGTCACTGGGAATGCTGCACCCGGGTGAGTCGTGATTTCTTTCCAGGGCGCCGGGGAGGAATCCTGCCAACCCAGTAACGCGCAGAGCATACCCTGCGCTGTGTTCCGGCTGTTCAACTGCAGCGTTGCGAACCTCCCACACCAAGCGGCCCAGTCTCGCAATAAGTGGGGGATCCTCAACT
>R2_GCGCAGA_513_2 <unknown description>
GTCCTTCCCGGGCCAGGCTGTCACTGGGAATGCTGCACCCGGGTGAGTCGTGATTTCTTTCCAGGGCGCCGGGGAGGAATCCTGCCAACCCAGTAACGCGCAGAGCATACCCTGCGCTGTGTTCGCGCAGATCAACTGCAGCGTTGCGAACCTCCCACACCAAGCGGCCCAGTCTCGCAATAAGTGGGGGATCCTCAACT
>R2_GCGCAGA_513_3 <unknown description>
GTCCTTCCCGGGCCAGGCTGTCACTGGGAATGCTGCACCCGGGTGAGTCGTGATTTCTTTCCAGGGCGCCGCGCAGAAATCCTGCCAACCCAGTAACGCGCAGAGCATACCCTGCGCTGTGTTCGCGCAGATCAACTGCAGCGTTGCGAACCTCCCACACCAAGCGGCCCAGTCTCGCAATAAGTGGGGGATCCTCAACT
>R2_GCGCAGAAGC_514_1 <unknown description>
GTCCTTCCCGGGCCAGGCTGTCACTGGGAATGCTGCACCCGGGTGAGTCGTGATTTCTTTCCAGGGCGCCGGGGAGGAATCCTGCCAACCCAGTAGCGCAGAAGCCATACCCTGCGCTGTGTTCCGGCTGTTCAACTGCAGCGTTGCGAACCTCCCACACCAAGCGGCCCAGTCTCGCAATAAGTGGGGGATCCTCAACT
>R2_GCGCAGAAGC_514_2 <unknown description>
GTCCTTCCCGGGCCAGGCTGTCACTGGGAATGCTGCACCCGGGTGAGTCGTGATTTCTTTCCAGGGCGCCGGGGAGGAATCCTGCCAACCCAGTAGCGCAGAAGCCATACCCTGCGCTGTGTTCCGCGCAGAAGCCTGCAGCGTTGCGAACCTCCCACACCAAGCGGCCCAGTCTCGCAATAAGTGGGGGATCCTCAACT
>R2_GCGCAGAAGC_514_3 <unknown description>
GTCCTTCCCGGGCCAGGCTGTCACTGGGAATGCTGCACCCGGGTGAGTCGTGATTTCTTTCCAGGGCGCAGAAGCGGAATCCTGCCAACCCAGTAGCGCAGAAGCCATACCCTGCGCTGTGTTCCGCGCAGAAGCCTGCAGCGTTGCGAACCTCCCACACCAAGCGGCCCAGTCTCGCAATAAGTGGGGGATCCTCAACT
>R2_GCGCAGCCGGA_515_1 <unknown description>
GTCCTTCCCGGGCCAGGCTGTCACTGGGAATGCTGCACCCGGGTGAGTCGTGATTTCTTTCCAGGGCGCCGGGGAGGAATCCTGCCAACCCAGTAGCGCAGCCGGAATACCCTGCGCTGTGTTCCGGCTGTTCAACTGCAGCGTTGCGAACCTCCCACACCAAGCGGCCCAGTCTCGCAATAAGTGGGGGATCCTCAACT
>R2_GCGCAGCCGGA_515_2 <unknown description>
GTCCTTCCCGGGCCAGGCTGTCACTGGGAATGCTGCACCCGGGTGAGTCGTGATTTCTTTCCAGGGCGCCGGGGAGGAATCCTGCCAACCCAGTAGCGCAGCCGGAATACCCTGCGCTGTGTTCCGGCGCAGCCGGAGCAGCGTTGCGAACCTCCCACACCAAGCGGCCCAGTCTCGCAATAAGTGGGGGATCCTCAACT
>R2_GCGCAGCCGGA_515_3 <unknown description>
GTCCTTCCCGGGCCAGGCTGTCACTGGGAATGCTGCACCCGGGTGAGTCGTGATTTCTTTCCAGGCGCAGCCGGAGGAATCCTGCCAACCCAGTAGCGCAGCCGGAATACCCTGCGCTGTGTTCCGGCGCAGCCGGAGCAGCGTTGCGAACCTCCCACACCAAGCGGCCCAGTCTCGCAATAAGTGGGGGATCCTCAACT
>R2_GCGCAGCGGGGAG_516_1 <unknown description>
GTCCTTCCCGGGCCAGGCTGTCACTGGGAATGCTGCACCCGGGTGAGTCGTGATTTCTTTCCAGGGCGCCGGGGAGGAATCCTGCCAACCCAGTGCGCAGCGGGGAGTACCCTGCGCTGTGTTCCGGCTGTTCAACTGCAGCGTTGCGAACCTCCCACACCAAGCGGCCCAGTCTCGCAATAAGTGGGGGATCCTCAACT
>R2_GCGCAGCGGGGAG_516_2 <unknown description>
GTCCTTCCCGGGCCAGGCTGTCACTGGGAATGCTGCACCCGGGTGAGTCGTGATTTCTTTCCAGGGCGCCGGGGAGGAATCCTGCCAACCCAGTGCGCAGCGGGGAGTACCCTGCGCTGTGTTCCGGGCGCAGCGGGGAGGCGTTGCGAACCTCCCACACCAAGCGGCCCAGTCTCGCAATAAGTGGGGGATCCTCAACT
>R2_GCGCAGCGGGGAG_516_3 <unknown description>
GTCCTTCCCGGGCCAGGCTGTCACTGGGAATGCTGCACCCGGGTGAGTCGTGATTTCTTTCGCGCAGCGGGGAGAGGAATCCTGCCAACCCAGTGCGCAGCGGGGAGTACCCTGCGCTGTGTTCCGGGCGCAGCGGGGAGGCGTTGCGAACCTCCCACACCAAGCGGCCCAGTCTCGCAATAAGTGGGGGATCCTCAACT
>R2_GCGCAGG_517_1 <unknown description>
GTCCTTCCCGGGCCAGGCTGTCACTGGGAATGCTGCACCCGGGTGAGTCGTGATTTCTTTCCAGGGCGCCGGGGAGGAATCCTGCCAACCCAGTAACGCGCAGGGCATACCCTGCGCTGTGTTCCGGCTGTTCAACTGCAGCGTTGCGAACCTCCCACACCAAGCGGCCCAGTCTCGCAATAAGTGGGGGATCCTCAACT
>R2_GCGCAGG_517_2 <unknown description>
GTCCTTCCCGGGCCAGGCTGTCACTGGGAATGCTGCACCCGGGTGAGTCGTGATTTCTTTCCAGGGCGCCGGGGAGGAATCCTGCCAACCCAGTAACGCGCAGGGCATACCCTGCGCTGTGTTCGCGCAGGTCAACTGCAGCGTTGCGAACCTCCCACACCAAGCGGCCCAGTCTCGCAATAAGTGGGGGATCCTCAACT
>R2_GCGCAGG_517_3 <unknown description>
GTCCTTCCCGGGCCAGGCTGTCACTGGGAATGCTGCACCCGGGTGAGTCGTGATTTCTTTCCAGGGCGCCGCGCAGGAATCCTGCCAACCCAGTAACGCGCAGGGCATACCCTGCGCTGTGTTCGCGCAGGTCAACTGCAGCGTTGCGAACCTCCCACACCAAGCGGCCCAGTCTCGCAATAAGTGGGGGATCCTCAACT
>R2_GCGCATCTTC_518_1 <unknown description>
GTCCTTCCCGGGCCAGGCTGTCACTGGGAATGCTGCACCCGGGTGAGTCGTGATTTCTTTCCAGGGCGCCGGGGAGGAATCCTGCCAACCCAGTAGCGCATCTTCCATACCCTGCGCTGTGTTCCGGCTGTTCAACTGCAGCGTTGCGAACCTCCCACACCAAGCGGCCCAGTCTCGCAATAAGTGGGGGATCCTCAACT
>R2_GCGCATCTTC_518_2 <unknown description>
GTCCTTCCCGGGCCAGGCTGTCACTGGGAATGCTGCACCCGGGTGAGTCGTGATTTCTTTCCAGGGCGCCGGGGAGGAATCCTGCCAACCCAGTAGCGCATCTTCCATACCCTGCGCTGTGTTCCGCGCATCTTCCTGCAGCGTTGCGAACCTCCCACACCAAGCGGCCCAGTCTCGCAATAAGTGGGGGATCCTCAACT
>R2_GCGCATCTTC_518_3 <unknown description>
GTCCTTCCCGGGCCAGGCTGTCACTGGGAATGCTGCACCCGGGTGAGTCGTGATTTCTTTCCAGGGCGCATCTTCGGAATCCTGCCAACCCAGTAGCGCATCTTCCATACCCTGCGCTGTGTTCCGCGCATCTTCCTGCAGCGTTGCGAACCTCCCACACCAAGCGGCCCAGTCTCGCAATAAGTGGGGGATCCTCAACT
>R2_GCGCCACCGTG_519_1 <unknown description>
GTCCTTCCCGGGCCAGGCTGTCACTGGGAATGCTGCACCCGGGTGAGTCGTGATTTCTTTCCAGGGCGCCGGGGAGGAATCCTGCCAACCCAGTAGCGCCACCGTGATACCCTGCGCTGTGTTCCGGCTGTTCAACTGCAGCGTTGCGAACCTCCCACACCAAGCGGCCCAGTCTCGCAATAAGTGGGGGATCCTCAACT
>R2_GCGCCACCGTG_519_2 <unknown description>
GTCCTTCCCGGGCCAGGCTGTCACTGGGAATGCTGCACCCGGGTGAGTCGTGATTTCTTTCCAGGGCGCCGGGGAGGAATCCTGCCAACCCAGTAGCGCCACCGTGATACCCTGCGCTGTGTTCCGGCGCCACCGTGGCAGCGTTGCGAACCTCCCACACCAAGCGGCCCAGTCTCGCAATAAGTGGGGGATCCTCAACT
>R2_GCGCCACCGTG_519_3 <unknown description>
GTCCTTCCCGGGCCAGGCTGTCACTGGGAATGCTGCACCCGGGTGAGTCGTGATTTCTTTCCAGGCGCCACCGTGGGAATCCTGCCAACCCAGTAGCGCCACCGTGATACCCTGCGCTGTGTTCCGGCGCCACCGTGGCAGCGTTGCGAACCTCCCACACCAAGCGGCCCAGTCTCGCAATAAGTGGGGGATCCTCAACT
>R2_GCGCCCGA_520_1 <unknown description>
GTCCTTCCCGGGCCAGGCTGTCACTGGGAATGCTGCACCCGGGTGAGTCGTGATTTCTTTCCAGGGCGCCGGGGAGGAATCCTGCCAACCCAGTAAGCGCCCGAGCATACCCTGCGCTGTGTTCCGGCTGTTCAACTGCAGCGTTGCGAACCTCCCACACCAAGCGGCCCAGTCTCGCAATAAGTGGGGGATCCTCAACT
>R2_GCGCCCGA_520_2 <unknown description>
GTCCTTCCCGGGCCAGGCTGTCACTGGGAATGCTGCACCCGGGTGAGTCGTGATTTCTTTCCAGGGCGCCGGGGAGGAATCCTGCCAACCCAGTAAGCGCCCGAGCATACCCTGCGCTGTGTTCGCGCCCGACAACTGCAGCGTTGCGAACCTCCCACACCAAGCGGCCCAGTCTCGCAATAAGTGGGGGATCCTCAACT
>R2_GCGCCCGA_520_3 <unknown description>
GTCCTTCCCGGGCCAGGCTGTCACTGGGAATGCTGCACCCGGGTGAGTCGTGATTTCTTTCCAGGGCGGCGCCCGAGAATCCTGCCAACCCAGTAAGCGCCCGAGCATACCCTGCGCTGTGTTCGCGCCCGACAACTGCAGCGTTGCGAACCTCCCACACCAAGCGGCCCAGTCTCGCAATAAGTGGGGGATCCTCAACT
>R2_GCGCCCTT_521_1 <unknown description>
GTCCTTCCCGGGCCAGGCTGTCACTGGGAATGCTGCACCCGGGTGAGTCGTGATTTCTTTCCAGGGCGCCGGGGAGGAATCCTGCCAACCCAGTAAGCGCCCTTGCATACCCTGCGCTGTGTTCCGGCTGTTCAACTGCAGCGTTGCGAACCTCCCACACCAAGCGGCCCAGTCTCGCAATAAGTGGGGGATCCTCAACT
>R2_GCGCCCTT_521_2 <unknown description>
GTCCTTCCCGGGCCAGGCTGTCACTGGGAATGCTGCACCCGGGTGAGTCGTGATTTCTTTCCAGGGCGCCGGGGAGGAATCCTGCCAACCCAGTAAGCGCCCTTGCATACCCTGCGCTGTGTTCGCGCCCTTCAACTGCAGCGTTGCGAACCTCCCACACCAAGCGGCCCAGTCTCGCAATAAGTGGGGGATCCTCAACT
>R2_GCGCCCTT_521_3 <unknown description>
GTCCTTCCCGGGCCAGGCTGTCACTGGGAATGCTGCACCCGGGTGAGTCGTGATTTCTTTCCAGGGCGGCGCCCTTGAATCCTGCCAACCCAGTAAGCGCCCTTGCATACCCTGCGCTGTGTTCGCGCCCTTCAACTGCAGCGTTGCGAACCTCCCACACCAAGCGGCCCAGTCTCGCAATAAGTGGGGGATCCTCAACT
>R2_GCGCCTCCAACG_522_1 <unknown description>
GTCCTTCCCGGGCCAGGCTGTCACTGGGAATGCTGCACCCGGGTGAGTCGTGATTTCTTTCCAGGGCGCCGGGGAGGAATCCTGCCAACCCAGTGCGCCTCCAACGATACCCTGCGCTGTGTTCCGGCTGTTCAACTGCAGCGTTGCGAACCTCCCACACCAAGCGGCCCAGTCTCGCAATAAGTGGGGGATCCTCAACT
>R2_GCGCCTCCAACG_522_2 <unknown description>
GTCCTTCCCGGGCCAGGCTGTCACTGGGAATGCTGCACCCGGGTGAGTCGTGATTTCTTTCCAGGGCGCCGGGGAGGAATCCTGCCAACCCAGTGCGCCTCCAACGATACCCTGCGCTGTGTTCCGGCGCCTCCAACGCAGCGTTGCGAACCTCCCACACCAAGCGGCCCAGTCTCGCAATAAGTGGGGGATCCTCAACT
>R2_GCGCCTCCAACG_522_3 <unknown description>
GTCCTTCCCGGGCCAGGCTGTCACTGGGAATGCTGCACCCGGGTGAGTCGTGATTTCTTTCCGCGCCTCCAACGAGGAATCCTGCCAACCCAGTGCGCCTCCAACGATACCCTGCGCTGTGTTCCGGCGCCTCCAACGCAGCGTTGCGAACCTCCCACACCAAGCGGCCCAGTCTCGCAATAAGTGGGGGATCCTCAACT
>R2_GCGCGAGCCACGG_523_1 <unknown description>
GTCCTTCCCGGGCCAGGCTGTCACTGGGAATGCTGCACCCGGGTGAGTCGTGATTTCTTTCCAGGGCGCCGGGGAGGAATCCTGCCAACCCAGTGCGCGAGCCACGGTACCCTGCGCTGTGTTCCGGCTGTTCAACTGCAGCGTTGCGAACCTCCCACACCAAGCGGCCCAGTCTCGCAATAAGTGGGGGATCCTCAACT
>R2_GCGCGAGCCACGG_523_2 <unknown description>
GTCCTTCCCGGGCCAGGCTGTCACTGGGAATGCTGCACCCGGGTGAGTCGTGATTTCTTTCCAGGGCGCCGGGGAGGAATCCTGCCAACCCAGTGCGCGAGCCACGGTACCCTGCGCTGTGTTCCGGGCGCGAGCCACGGGCGTTGCGAACCTCCCACACCAAGCGGCCCAGTCTCGCAATAAGTGGGGGATCCTCAACT
>R2_GCGCGAGCCACGG_523_3 <unknown description>
GTCCTTCCCGGGCCAGGCTGTCACTGGGAATGCTGCACCCGGGTGAGTCGTGATTTCTTTCGCGCGAGCCACGGAGGAATCCTGCCAACCCAGTGCGCGAGCCACGGTACCCTGCGCTGTGTTCCGGGCGCGAGCCACGGGCGTTGCGAACCTCCCACACCAAGCGGCCCAGTCTCGCAATAAGTGGGGGATCCTCAACT
>R2_GCGCGCAGAAGC_524_1 <unknown description>
GTCCTTCCCGGGCCAGGCTGTCACTGGGAATGCTGCACCCGGGTGAGTCGTGATTTCTTTCCAGGGCGCCGGGGAGGAATCCTGCCAACCCAGTGCGCGCAGAAGCATACCCTGCGCTGTGTTCCGGCTGTTCAACTGCAGCGTTGCGAACCTCCCACACCAAGCGGCCCAGTCTCGCAATAAGTGGGGGATCCTCAACT
>R2_GCGCGCAGAAGC_524_2 <unknown description>
GTCCTTCCCGGGCCAGGCTGTCACTGGGAATGCTGCACCCGGGTGAGTCGTGATTTCTTTCCAGGGCGCCGGGGAGGAATCCTGCCAACCCAGTGCGCGCAGAAGCATACCCTGCGCTGTGTTCCGGCGCGCAGAAGCCAGCGTTGCGAACCTCCCACACCAAGCGGCCCAGTCTCGCAATAAGTGGGGGATCCTCAACT
>R2_GCGCGCAGAAGC_524_3 <unknown description>
GTCCTTCCCGGGCCAGGCTGTCACTGGGAATGCTGCACCCGGGTGAGTCGTGATTTCTTTCCGCGCGCAGAAGCAGGAATCCTGCCAACCCAGTGCGCGCAGAAGCATACCCTGCGCTGTGTTCCGGCGCGCAGAAGCCAGCGTTGCGAACCTCCCACACCAAGCGGCCCAGTCTCGCAATAAGTGGGGGATCCTCAACT
>R2_GCGCGCTGCAC_525_1 <unknown description>
GTCCTTCCCGGGCCAGGCTGTCACTGGGAATGCTGCACCCGGGTGAGTCGTGATTTCTTTCCAGGGCGCCGGGGAGGAATCCTGCCAACCCAGTAGCGCGCTGCACATACCCTGCGCTGTGTTCCGGCTGTTCAACTGCAGCGTTGCGAACCTCCCACACCAAGCGGCCCAGTCTCGCAATAAGTGGGGGATCCTCAACT
>R2_GCGCGCTGCAC_525_2 <unknown description>
GTCCTTCCCGGGCCAGGCTGTCACTGGGAATGCTGCACCCGGGTGAGTCGTGATTTCTTTCCAGGGCGCCGGGGAGGAATCCTGCCAACCCAGTAGCGCGCTGCACATACCCTGCGCTGTGTTCCGGCGCGCTGCACGCAGCGTTGCGAACCTCCCACACCAAGCGGCCCAGTCTCGCAATAAGTGGGGGATCCTCAACT
>R2_GCGCGCTGCAC_525_3 <unknown description>
GTCCTTCCCGGGCCAGGCTGTCACTGGGAATGCTGCACCCGGGTGAGTCGTGATTTCTTTCCAGGCGCGCTGCACGGAATCCTGCCAACCCAGTAGCGCGCTGCACATACCCTGCGCTGTGTTCCGGCGCGCTGCACGCAGCGTTGCGAACCTCCCACACCAAGCGGCCCAGTCTCGCAATAAGTGGGGGATCCTCAACT
>R2_GCGCGGCCGACGC_526_1 <unknown description>
GTCCTTCCCGGGCCAGGCTGTCACTGGGAATGCTGCACCCGGGTGAGTCGTGATTTCTTTCCAGGGCGCCGGGGAGGAATCCTGCCAACCCAGTGCGCGGCCGACGCTACCCTGCGCTGTGTTCCGGCTGTTCAACTGCAGCGTTGCGAACCTCCCACACCAAGCGGCCCAGTCTCGCAATAAGTGGGGGATCCTCAACT
>R2_GCGCGGCCGACGC_526_2 <unknown description>
GTCCTTCCCGGGCCAGGCTGTCACTGGGAATGCTGCACCCGGGTGAGTCGTGATTTCTTTCCAGGGCGCCGGGGAGGAATCCTGCCAACCCAGTGCGCGGCCGACGCTACCCTGCGCTGTGTTCCGGGCGCGGCCGACGCGCGTTGCGAACCTCCCACACCAAGCGGCCCAGTCTCGCAATAAGTGGGGGATCCTCAACT
>R2_GCGCGGCCGACGC_526_3 <unknown description>
GTCCTTCCCGGGCCAGGCTGTCACTGGGAATGCTGCACCCGGGTGAGTCGTGATTTCTTTCGCGCGGCCGACGCAGGAATCCTGCCAACCCAGTGCGCGGCCGACGCTACCCTGCGCTGTGTTCCGGGCGCGGCCGACGCGCGTTGCGAACCTCCCACACCAAGCGGCCCAGTCTCGCAATAAGTGGGGGATCCTCAACT
>R2_GCGCGTCCACG_527_1 <unknown description>
GTCCTTCCCGGGCCAGGCTGTCACTGGGAATGCTGCACCCGGGTGAGTCGTGATTTCTTTCCAGGGCGCCGGGGAGGAATCCTGCCAACCCAGTAGCGCGTCCACGATACCCTGCGCTGTGTTCCGGCTGTTCAACTGCAGCGTTGCGAACCTCCCACACCAAGCGGCCCAGTCTCGCAATAAGTGGGGGATCCTCAACT
>R2_GCGCGTCCACG_527_2 <unknown description>
GTCCTTCCCGGGCCAGGCTGTCACTGGGAATGCTGCACCCGGGTGAGTCGTGATTTCTTTCCAGGGCGCCGGGGAGGAATCCTGCCAACCCAGTAGCGCGTCCACGATACCCTGCGCTGTGTTCCGGCGCGTCCACGGCAGCGTTGCGAACCTCCCACACCAAGCGGCCCAGTCTCGCAATAAGTGGGGGATCCTCAACT
>R2_GCGCGTCCACG_527_3 <unknown description>
GTCCTTCCCGGGCCAGGCTGTCACTGGGAATGCTGCACCCGGGTGAGTCGTGATTTCTTTCCAGGCGCGTCCACGGGAATCCTGCCAACCCAGTAGCGCGTCCACGATACCCTGCGCTGTGTTCCGGCGCGTCCACGGCAGCGTTGCGAACCTCCCACACCAAGCGGCCCAGTCTCGCAATAAGTGGGGGATCCTCAACT
>R2_GCGCGTCG_528_1 <unknown description>
GTCCTTCCCGGGCCAGGCTGTCACTGGGAATGCTGCACCCGGGTGAGTCGTGATTTCTTTCCAGGGCGCCGGGGAGGAATCCTGCCAACCCAGTAAGCGCGTCGGCATACCCTGCGCTGTGTTCCGGCTGTTCAACTGCAGCGTTGCGAACCTCCCACACCAAGCGGCCCAGTCTCGCAATAAGTGGGGGATCCTCAACT
>R2_GCGCGTCG_528_2 <unknown description>
GTCCTTCCCGGGCCAGGCTGTCACTGGGAATGCTGCACCCGGGTGAGTCGTGATTTCTTTCCAGGGCGCCGGGGAGGAATCCTGCCAACCCAGTAAGCGCGTCGGCATACCCTGCGCTGTGTTCGCGCGTCGCAACTGCAGCGTTGCGAACCTCCCACACCAAGCGGCCCAGTCTCGCAATAAGTGGGGGATCCTCAACT
>R2_GCGCGTCG_528_3 <unknown description>
GTCCTTCCCGGGCCAGGCTGTCACTGGGAATGCTGCACCCGGGTGAGTCGTGATTTCTTTCCAGGGCGGCGCGTCGGAATCCTGCCAACCCAGTAAGCGCGTCGGCATACCCTGCGCTGTGTTCGCGCGTCGCAACTGCAGCGTTGCGAACCTCCCACACCAAGCGGCCCAGTCTCGCAATAAGTGGGGGATCCTCAACT
>R2_GCGCTAC_529_1 <unknown description>
GTCCTTCCCGGGCCAGGCTGTCACTGGGAATGCTGCACCCGGGTGAGTCGTGATTTCTTTCCAGGGCGCCGGGGAGGAATCCTGCCAACCCAGTAACGCGCTACGCATACCCTGCGCTGTGTTCCGGCTGTTCAACTGCAGCGTTGCGAACCTCCCACACCAAGCGGCCCAGTCTCGCAATAAGTGGGGGATCCTCAACT
>R2_GCGCTAC_529_2 <unknown description>
GTCCTTCCCGGGCCAGGCTGTCACTGGGAATGCTGCACCCGGGTGAGTCGTGATTTCTTTCCAGGGCGCCGGGGAGGAATCCTGCCAACCCAGTAACGCGCTACGCATACCCTGCGCTGTGTTCGCGCTACTCAACTGCAGCGTTGCGAACCTCCCACACCAAGCGGCCCAGTCTCGCAATAAGTGGGGGATCCTCAACT
>R2_GCGCTAC_529_3 <unknown description>
GTCCTTCCCGGGCCAGGCTGTCACTGGGAATGCTGCACCCGGGTGAGTCGTGATTTCTTTCCAGGGCGCCGCGCTACAATCCTGCCAACCCAGTAACGCGCTACGCATACCCTGCGCTGTGTTCGCGCTACTCAACTGCAGCGTTGCGAACCTCCCACACCAAGCGGCCCAGTCTCGCAATAAGTGGGGGATCCTCAACT
>R2_GCGGAAGCGGGAT_530_1 <unknown description>
GTCCTTCCCGGGCCAGGCTGTCACTGGGAATGCTGCACCCGGGTGAGTCGTGATTTCTTTCCAGGGCGCCGGGGAGGAATCCTGCCAACCCAGTGCGGAAGCGGGATTACCCTGCGCTGTGTTCCGGCTGTTCAACTGCAGCGTTGCGAACCTCCCACACCAAGCGGCCCAGTCTCGCAATAAGTGGGGGATCCTCAACT
>R2_GCGGAAGCGGGAT_530_2 <unknown description>
GTCCTTCCCGGGCCAGGCTGTCACTGGGAATGCTGCACCCGGGTGAGTCGTGATTTCTTTCCAGGGCGCCGGGGAGGAATCCTGCCAACCCAGTGCGGAAGCGGGATTACCCTGCGCTGTGTTCCGGGCGGAAGCGGGATGCGTTGCGAACCTCCCACACCAAGCGGCCCAGTCTCGCAATAAGTGGGGGATCCTCAACT
>R2_GCGGAAGCGGGAT_530_3 <unknown description>
GTCCTTCCCGGGCCAGGCTGTCACTGGGAATGCTGCACCCGGGTGAGTCGTGATTTCTTTCGCGGAAGCGGGATAGGAATCCTGCCAACCCAGTGCGGAAGCGGGATTACCCTGCGCTGTGTTCCGGGCGGAAGCGGGATGCGTTGCGAACCTCCCACACCAAGCGGCCCAGTCTCGCAATAAGTGGGGGATCCTCAACT
>R2_GCGGACTTCG_531_1 <unknown description>
GTCCTTCCCGGGCCAGGCTGTCACTGGGAATGCTGCACCCGGGTGAGTCGTGATTTCTTTCCAGGGCGCCGGGGAGGAATCCTGCCAACCCAGTAGCGGACTTCGCATACCCTGCGCTGTGTTCCGGCTGTTCAACTGCAGCGTTGCGAACCTCCCACACCAAGCGGCCCAGTCTCGCAATAAGTGGGGGATCCTCAACT
>R2_GCGGACTTCG_531_2 <unknown description>
GTCCTTCCCGGGCCAGGCTGTCACTGGGAATGCTGCACCCGGGTGAGTCGTGATTTCTTTCCAGGGCGCCGGGGAGGAATCCTGCCAACCCAGTAGCGGACTTCGCATACCCTGCGCTGTGTTCCGCGGACTTCGCTGCAGCGTTGCGAACCTCCCACACCAAGCGGCCCAGTCTCGCAATAAGTGGGGGATCCTCAACT
>R2_GCGGACTTCG_531_3 <unknown description>
GTCCTTCCCGGGCCAGGCTGTCACTGGGAATGCTGCACCCGGGTGAGTCGTGATTTCTTTCCAGGGCGGACTTCGGGAATCCTGCCAACCCAGTAGCGGACTTCGCATACCCTGCGCTGTGTTCCGCGGACTTCGCTGCAGCGTTGCGAACCTCCCACACCAAGCGGCCCAGTCTCGCAATAAGTGGGGGATCCTCAACT
>R2_GCGGAGAAGGA_532_1 <unknown description>
GTCCTTCCCGGGCCAGGCTGTCACTGGGAATGCTGCACCCGGGTGAGTCGTGATTTCTTTCCAGGGCGCCGGGGAGGAATCCTGCCAACCCAGTAGCGGAGAAGGAATACCCTGCGCTGTGTTCCGGCTGTTCAACTGCAGCGTTGCGAACCTCCCACACCAAGCGGCCCAGTCTCGCAATAAGTGGGGGATCCTCAACT
>R2_GCGGAGAAGGA_532_2 <unknown description>
GTCCTTCCCGGGCCAGGCTGTCACTGGGAATGCTGCACCCGGGTGAGTCGTGATTTCTTTCCAGGGCGCCGGGGAGGAATCCTGCCAACCCAGTAGCGGAGAAGGAATACCCTGCGCTGTGTTCCGGCGGAGAAGGAGCAGCGTTGCGAACCTCCCACACCAAGCGGCCCAGTCTCGCAATAAGTGGGGGATCCTCAACT
>R2_GCGGAGAAGGA_532_3 <unknown description>
GTCCTTCCCGGGCCAGGCTGTCACTGGGAATGCTGCACCCGGGTGAGTCGTGATTTCTTTCCAGGCGGAGAAGGAGGAATCCTGCCAACCCAGTAGCGGAGAAGGAATACCCTGCGCTGTGTTCCGGCGGAGAAGGAGCAGCGTTGCGAACCTCCCACACCAAGCGGCCCAGTCTCGCAATAAGTGGGGGATCCTCAACT
>R2_GCGGAGACGCCAG_533_1 <unknown description>
GTCCTTCCCGGGCCAGGCTGTCACTGGGAATGCTGCACCCGGGTGAGTCGTGATTTCTTTCCAGGGCGCCGGGGAGGAATCCTGCCAACCCAGTGCGGAGACGCCAGTACCCTGCGCTGTGTTCCGGCTGTTCAACTGCAGCGTTGCGAACCTCCCACACCAAGCGGCCCAGTCTCGCAATAAGTGGGGGATCCTCAACT
>R2_GCGGAGACGCCAG_533_2 <unknown description>
GTCCTTCCCGGGCCAGGCTGTCACTGGGAATGCTGCACCCGGGTGAGTCGTGATTTCTTTCCAGGGCGCCGGGGAGGAATCCTGCCAACCCAGTGCGGAGACGCCAGTACCCTGCGCTGTGTTCCGGGCGGAGACGCCAGGCGTTGCGAACCTCCCACACCAAGCGGCCCAGTCTCGCAATAAGTGGGGGATCCTCAACT
>R2_GCGGAGACGCCAG_533_3 <unknown description>
GTCCTTCCCGGGCCAGGCTGTCACTGGGAATGCTGCACCCGGGTGAGTCGTGATTTCTTTCGCGGAGACGCCAGAGGAATCCTGCCAACCCAGTGCGGAGACGCCAGTACCCTGCGCTGTGTTCCGGGCGGAGACGCCAGGCGTTGCGAACCTCCCACACCAAGCGGCCCAGTCTCGCAATAAGTGGGGGATCCTCAACT
>R2_GCGGCCCTGC_534_1 <unknown description>
GTCCTTCCCGGGCCAGGCTGTCACTGGGAATGCTGCACCCGGGTGAGTCGTGATTTCTTTCCAGGGCGCCGGGGAGGAATCCTGCCAACCCAGTAGCGGCCCTGCCATACCCTGCGCTGTGTTCCGGCTGTTCAACTGCAGCGTTGCGAACCTCCCACACCAAGCGGCCCAGTCTCGCAATAAGTGGGGGATCCTCAACT
>R2_GCGGCCCTGC_534_2 <unknown description>
GTCCTTCCCGGGCCAGGCTGTCACTGGGAATGCTGCACCCGGGTGAGTCGTGATTTCTTTCCAGGGCGCCGGGGAGGAATCCTGCCAACCCAGTAGCGGCCCTGCCATACCCTGCGCTGTGTTCCGCGGCCCTGCCTGCAGCGTTGCGAACCTCCCACACCAAGCGGCCCAGTCTCGCAATAAGTGGGGGATCCTCAACT
>R2_GCGGCCCTGC_534_3 <unknown description>
GTCCTTCCCGGGCCAGGCTGTCACTGGGAATGCTGCACCCGGGTGAGTCGTGATTTCTTTCCAGGGCGGCCCTGCGGAATCCTGCCAACCCAGTAGCGGCCCTGCCATACCCTGCGCTGTGTTCCGCGGCCCTGCCTGCAGCGTTGCGAACCTCCCACACCAAGCGGCCCAGTCTCGCAATAAGTGGGGGATCCTCAACT
>R2_GCGGCCGAGGGAA_535_1 <unknown description>
GTCCTTCCCGGGCCAGGCTGTCACTGGGAATGCTGCACCCGGGTGAGTCGTGATTTCTTTCCAGGGCGCCGGGGAGGAATCCTGCCAACCCAGTGCGGCCGAGGGAATACCCTGCGCTGTGTTCCGGCTGTTCAACTGCAGCGTTGCGAACCTCCCACACCAAGCGGCCCAGTCTCGCAATAAGTGGGGGATCCTCAACT
>R2_GCGGCCGAGGGAA_535_2 <unknown description>
GTCCTTCCCGGGCCAGGCTGTCACTGGGAATGCTGCACCCGGGTGAGTCGTGATTTCTTTCCAGGGCGCCGGGGAGGAATCCTGCCAACCCAGTGCGGCCGAGGGAATACCCTGCGCTGTGTTCCGGGCGGCCGAGGGAAGCGTTGCGAACCTCCCACACCAAGCGGCCCAGTCTCGCAATAAGTGGGGGATCCTCAACT
>R2_GCGGCCGAGGGAA_535_3 <unknown description>
GTCCTTCCCGGGCCAGGCTGTCACTGGGAATGCTGCACCCGGGTGAGTCGTGATTTCTTTCGCGGCCGAGGGAAAGGAATCCTGCCAACCCAGTGCGGCCGAGGGAATACCCTGCGCTGTGTTCCGGGCGGCCGAGGGAAGCGTTGCGAACCTCCCACACCAAGCGGCCCAGTCTCGCAATAAGTGGGGGATCCTCAACT
>R2_GCGGGCGCAGCG_536_1 <unknown description>
GTCCTTCCCGGGCCAGGCTGTCACTGGGAATGCTGCACCCGGGTGAGTCGTGATTTCTTTCCAGGGCGCCGGGGAGGAATCCTGCCAACCCAGTGCGGGCGCAGCGATACCCTGCGCTGTGTTCCGGCTGTTCAACTGCAGCGTTGCGAACCTCCCACACCAAGCGGCCCAGTCTCGCAATAAGTGGGGGATCCTCAACT
>R2_GCGGGCGCAGCG_536_2 <unknown description>
GTCCTTCCCGGGCCAGGCTGTCACTGGGAATGCTGCACCCGGGTGAGTCGTGATTTCTTTCCAGGGCGCCGGGGAGGAATCCTGCCAACCCAGTGCGGGCGCAGCGATACCCTGCGCTGTGTTCCGGCGGGCGCAGCGCAGCGTTGCGAACCTCCCACACCAAGCGGCCCAGTCTCGCAATAAGTGGGGGATCCTCAACT
>R2_GCGGGCGCAGCG_536_3 <unknown description>
GTCCTTCCCGGGCCAGGCTGTCACTGGGAATGCTGCACCCGGGTGAGTCGTGATTTCTTTCCGCGGGCGCAGCGAGGAATCCTGCCAACCCAGTGCGGGCGCAGCGATACCCTGCGCTGTGTTCCGGCGGGCGCAGCGCAGCGTTGCGAACCTCCCACACCAAGCGGCCCAGTCTCGCAATAAGTGGGGGATCCTCAACT
>R2_GCGGGCGCAGCGG_537_1 <unknown description>
GTCCTTCCCGGGCCAGGCTGTCACTGGGAATGCTGCACCCGGGTGAGTCGTGATTTCTTTCCAGGGCGCCGGGGAGGAATCCTGCCAACCCAGTGCGGGCGCAGCGGTACCCTGCGCTGTGTTCCGGCTGTTCAACTGCAGCGTTGCGAACCTCCCACACCAAGCGGCCCAGTCTCGCAATAAGTGGGGGATCCTCAACT
>R2_GCGGGCGCAGCGG_537_2 <unknown description>
GTCCTTCCCGGGCCAGGCTGTCACTGGGAATGCTGCACCCGGGTGAGTCGTGATTTCTTTCCAGGGCGCCGGGGAGGAATCCTGCCAACCCAGTGCGGGCGCAGCGGTACCCTGCGCTGTGTTCCGGGCGGGCGCAGCGGGCGTTGCGAACCTCCCACACCAAGCGGCCCAGTCTCGCAATAAGTGGGGGATCCTCAACT
>R2_GCGGGCGCAGCGG_537_3 <unknown description>
GTCCTTCCCGGGCCAGGCTGTCACTGGGAATGCTGCACCCGGGTGAGTCGTGATTTCTTTCGCGGGCGCAGCGGAGGAATCCTGCCAACCCAGTGCGGGCGCAGCGGTACCCTGCGCTGTGTTCCGGGCGGGCGCAGCGGGCGTTGCGAACCTCCCACACCAAGCGGCCCAGTCTCGCAATAAGTGGGGGATCCTCAACT
>R2_GCGGGCGCG_538_1 <unknown description>
GTCCTTCCCGGGCCAGGCTGTCACTGGGAATGCTGCACCCGGGTGAGTCGTGATTTCTTTCCAGGGCGCCGGGGAGGAATCCTGCCAACCCAGTAAGCGGGCGCGCATACCCTGCGCTGTGTTCCGGCTGTTCAACTGCAGCGTTGCGAACCTCCCACACCAAGCGGCCCAGTCTCGCAATAAGTGGGGGATCCTCAACT
>R2_GCGGGCGCG_538_2 <unknown description>
GTCCTTCCCGGGCCAGGCTGTCACTGGGAATGCTGCACCCGGGTGAGTCGTGATTTCTTTCCAGGGCGCCGGGGAGGAATCCTGCCAACCCAGTAAGCGGGCGCGCATACCCTGCGCTGTGTTCCGCGGGCGCGACTGCAGCGTTGCGAACCTCCCACACCAAGCGGCCCAGTCTCGCAATAAGTGGGGGATCCTCAACT
>R2_GCGGGCGCG_538_3 <unknown description>
GTCCTTCCCGGGCCAGGCTGTCACTGGGAATGCTGCACCCGGGTGAGTCGTGATTTCTTTCCAGGGCGCGGGCGCGGAATCCTGCCAACCCAGTAAGCGGGCGCGCATACCCTGCGCTGTGTTCCGCGGGCGCGACTGCAGCGTTGCGAACCTCCCACACCAAGCGGCCCAGTCTCGCAATAAGTGGGGGATCCTCAACT
>R2_GCGGGGACGA_539_1 <unknown description>
GTCCTTCCCGGGCCAGGCTGTCACTGGGAATGCTGCACCCGGGTGAGTCGTGATTTCTTTCCAGGGCGCCGGGGAGGAATCCTGCCAACCCAGTAGCGGGGACGACATACCCTGCGCTGTGTTCCGGCTGTTCAACTGCAGCGTTGCGAACCTCCCACACCAAGCGGCCCAGTCTCGCAATAAGTGGGGGATCCTCAACT
>R2_GCGGGGACGA_539_2 <unknown description>
GTCCTTCCCGGGCCAGGCTGTCACTGGGAATGCTGCACCCGGGTGAGTCGTGATTTCTTTCCAGGGCGCCGGGGAGGAATCCTGCCAACCCAGTAGCGGGGACGACATACCCTGCGCTGTGTTCCGCGGGGACGACTGCAGCGTTGCGAACCTCCCACACCAAGCGGCCCAGTCTCGCAATAAGTGGGGGATCCTCAACT
>R2_GCGGGGACGA_539_3 <unknown description>
GTCCTTCCCGGGCCAGGCTGTCACTGGGAATGCTGCACCCGGGTGAGTCGTGATTTCTTTCCAGGGCGGGGACGAGGAATCCTGCCAACCCAGTAGCGGGGACGACATACCCTGCGCTGTGTTCCGCGGGGACGACTGCAGCGTTGCGAACCTCCCACACCAAGCGGCCCAGTCTCGCAATAAGTGGGGGATCCTCAACT
>R2_GCGGGGGCGC_540_1 <unknown description>
GTCCTTCCCGGGCCAGGCTGTCACTGGGAATGCTGCACCCGGGTGAGTCGTGATTTCTTTCCAGGGCGCCGGGGAGGAATCCTGCCAACCCAGTAGCGGGGGCGCCATACCCTGCGCTGTGTTCCGGCTGTTCAACTGCAGCGTTGCGAACCTCCCACACCAAGCGGCCCAGTCTCGCAATAAGTGGGGGATCCTCAACT
>R2_GCGGGGGCGC_540_2 <unknown description>
GTCCTTCCCGGGCCAGGCTGTCACTGGGAATGCTGCACCCGGGTGAGTCGTGATTTCTTTCCAGGGCGCCGGGGAGGAATCCTGCCAACCCAGTAGCGGGGGCGCCATACCCTGCGCTGTGTTCCGCGGGGGCGCCTGCAGCGTTGCGAACCTCCCACACCAAGCGGCCCAGTCTCGCAATAAGTGGGGGATCCTCAACT
>R2_GCGGGGGCGC_540_3 <unknown description>
GTCCTTCCCGGGCCAGGCTGTCACTGGGAATGCTGCACCCGGGTGAGTCGTGATTTCTTTCCAGGGCGGGGGCGCGGAATCCTGCCAACCCAGTAGCGGGGGCGCCATACCCTGCGCTGTGTTCCGCGGGGGCGCCTGCAGCGTTGCGAACCTCCCACACCAAGCGGCCCAGTCTCGCAATAAGTGGGGGATCCTCAACT
>R2_GCGGGGGCGCTC_541_1 <unknown description>
GTCCTTCCCGGGCCAGGCTGTCACTGGGAATGCTGCACCCGGGTGAGTCGTGATTTCTTTCCAGGGCGCCGGGGAGGAATCCTGCCAACCCAGTGCGGGGGCGCTCATACCCTGCGCTGTGTTCCGGCTGTTCAACTGCAGCGTTGCGAACCTCCCACACCAAGCGGCCCAGTCTCGCAATAAGTGGGGGATCCTCAACT
>R2_GCGGGGGCGCTC_541_2 <unknown description>
GTCCTTCCCGGGCCAGGCTGTCACTGGGAATGCTGCACCCGGGTGAGTCGTGATTTCTTTCCAGGGCGCCGGGGAGGAATCCTGCCAACCCAGTGCGGGGGCGCTCATACCCTGCGCTGTGTTCCGGCGGGGGCGCTCCAGCGTTGCGAACCTCCCACACCAAGCGGCCCAGTCTCGCAATAAGTGGGGGATCCTCAACT
>R2_GCGGGGGCGCTC_541_3 <unknown description>
GTCCTTCCCGGGCCAGGCTGTCACTGGGAATGCTGCACCCGGGTGAGTCGTGATTTCTTTCCGCGGGGGCGCTCAGGAATCCTGCCAACCCAGTGCGGGGGCGCTCATACCCTGCGCTGTGTTCCGGCGGGGGCGCTCCAGCGTTGCGAACCTCCCACACCAAGCGGCCCAGTCTCGCAATAAGTGGGGGATCCTCAACT
>R2_GCGGGGTCGGTGG_542_1 <unknown description>
GTCCTTCCCGGGCCAGGCTGTCACTGGGAATGCTGCACCCGGGTGAGTCGTGATTTCTTTCCAGGGCGCCGGGGAGGAATCCTGCCAACCCAGTGCGGGGTCGGTGGTACCCTGCGCTGTGTTCCGGCTGTTCAACTGCAGCGTTGCGAACCTCCCACACCAAGCGGCCCAGTCTCGCAATAAGTGGGGGATCCTCAACT
>R2_GCGGGGTCGGTGG_542_2 <unknown description>
GTCCTTCCCGGGCCAGGCTGTCACTGGGAATGCTGCACCCGGGTGAGTCGTGATTTCTTTCCAGGGCGCCGGGGAGGAATCCTGCCAACCCAGTGCGGGGTCGGTGGTACCCTGCGCTGTGTTCCGGGCGGGGTCGGTGGGCGTTGCGAACCTCCCACACCAAGCGGCCCAGTCTCGCAATAAGTGGGGGATCCTCAACT
>R2_GCGGGGTCGGTGG_542_3 <unknown description>
GTCCTTCCCGGGCCAGGCTGTCACTGGGAATGCTGCACCCGGGTGAGTCGTGATTTCTTTCGCGGGGTCGGTGGAGGAATCCTGCCAACCCAGTGCGGGGTCGGTGGTACCCTGCGCTGTGTTCCGGGCGGGGTCGGTGGGCGTTGCGAACCTCCCACACCAAGCGGCCCAGTCTCGCAATAAGTGGGGGATCCTCAACT
>R2_GCGTCCCACGG_543_1 <unknown description>
GTCCTTCCCGGGCCAGGCTGTCACTGGGAATGCTGCACCCGGGTGAGTCGTGATTTCTTTCCAGGGCGCCGGGGAGGAATCCTGCCAACCCAGTAGCGTCCCACGGATACCCTGCGCTGTGTTCCGGCTGTTCAACTGCAGCGTTGCGAACCTCCCACACCAAGCGGCCCAGTCTCGCAATAAGTGGGGGATCCTCAACT
>R2_GCGTCCCACGG_543_2 <unknown description>
GTCCTTCCCGGGCCAGGCTGTCACTGGGAATGCTGCACCCGGGTGAGTCGTGATTTCTTTCCAGGGCGCCGGGGAGGAATCCTGCCAACCCAGTAGCGTCCCACGGATACCCTGCGCTGTGTTCCGGCGTCCCACGGGCAGCGTTGCGAACCTCCCACACCAAGCGGCCCAGTCTCGCAATAAGTGGGGGATCCTCAACT
>R2_GCGTCCCACGG_543_3 <unknown description>
GTCCTTCCCGGGCCAGGCTGTCACTGGGAATGCTGCACCCGGGTGAGTCGTGATTTCTTTCCAGGCGTCCCACGGGGAATCCTGCCAACCCAGTAGCGTCCCACGGATACCCTGCGCTGTGTTCCGGCGTCCCACGGGCAGCGTTGCGAACCTCCCACACCAAGCGGCCCAGTCTCGCAATAAGTGGGGGATCCTCAACT
>R2_GCGTCGACC_544_1 <unknown description>
GTCCTTCCCGGGCCAGGCTGTCACTGGGAATGCTGCACCCGGGTGAGTCGTGATTTCTTTCCAGGGCGCCGGGGAGGAATCCTGCCAACCCAGTAAGCGTCGACCCATACCCTGCGCTGTGTTCCGGCTGTTCAACTGCAGCGTTGCGAACCTCCCACACCAAGCGGCCCAGTCTCGCAATAAGTGGGGGATCCTCAACT
>R2_GCGTCGACC_544_2 <unknown description>
GTCCTTCCCGGGCCAGGCTGTCACTGGGAATGCTGCACCCGGGTGAGTCGTGATTTCTTTCCAGGGCGCCGGGGAGGAATCCTGCCAACCCAGTAAGCGTCGACCCATACCCTGCGCTGTGTTCCGCGTCGACCACTGCAGCGTTGCGAACCTCCCACACCAAGCGGCCCAGTCTCGCAATAAGTGGGGGATCCTCAACT
>R2_GCGTCGACC_544_3 <unknown description>
GTCCTTCCCGGGCCAGGCTGTCACTGGGAATGCTGCACCCGGGTGAGTCGTGATTTCTTTCCAGGGCGCGTCGACCGAATCCTGCCAACCCAGTAAGCGTCGACCCATACCCTGCGCTGTGTTCCGCGTCGACCACTGCAGCGTTGCGAACCTCCCACACCAAGCGGCCCAGTCTCGCAATAAGTGGGGGATCCTCAACT
>R2_GCGTCGCGC_545_2 <unknown description>
GTCCTTCCCGGGCCAGGCTGTCACTGGGAATGCTGCACCCGGGTGAGTCGTGATTTCTTTCCAGGGCGCCGGGGAGGAATCCTGCCAACCCAGTAAGCGTCGCGCCATACCCTGCGCTGTGTTCCGCGTCGCGCACTGCAGCGTTGCGAACCTCCCACACCAAGCGGCCCAGTCTCGCAATAAGTGGGGGATCCTCAACT
>R2_GCGTCGCGC_545_3 <unknown description>
GTCCTTCCCGGGCCAGGCTGTCACTGGGAATGCTGCACCCGGGTGAGTCGTGATTTCTTTCCAGGGCGCGTCGCGCGAATCCTGCCAACCCAGTAAGCGTCGCGCCATACCCTGCGCTGTGTTCCGCGTCGCGCACTGCAGCGTTGCGAACCTCCCACACCAAGCGGCCCAGTCTCGCAATAAGTGGGGGATCCTCAACT
>R2_GCGTCGCT_546_1 <unknown description>
GTCCTTCCCGGGCCAGGCTGTCACTGGGAATGCTGCACCCGGGTGAGTCGTGATTTCTTTCCAGGGCGCCGGGGAGGAATCCTGCCAACCCAGTAAGCGTCGCTGCATACCCTGCGCTGTGTTCCGGCTGTTCAACTGCAGCGTTGCGAACCTCCCACACCAAGCGGCCCAGTCTCGCAATAAGTGGGGGATCCTCAACT
>R2_GCGTCGCT_546_2 <unknown description>
GTCCTTCCCGGGCCAGGCTGTCACTGGGAATGCTGCACCCGGGTGAGTCGTGATTTCTTTCCAGGGCGCCGGGGAGGAATCCTGCCAACCCAGTAAGCGTCGCTGCATACCCTGCGCTGTGTTCGCGTCGCTCAACTGCAGCGTTGCGAACCTCCCACACCAAGCGGCCCAGTCTCGCAATAAGTGGGGGATCCTCAACT
>R2_GCGTCGCT_546_3 <unknown description>
GTCCTTCCCGGGCCAGGCTGTCACTGGGAATGCTGCACCCGGGTGAGTCGTGATTTCTTTCCAGGGCGGCGTCGCTGAATCCTGCCAACCCAGTAAGCGTCGCTGCATACCCTGCGCTGTGTTCGCGTCGCTCAACTGCAGCGTTGCGAACCTCCCACACCAAGCGGCCCAGTCTCGCAATAAGTGGGGGATCCTCAACT
>R2_GCGTCGCTCCGAC_547_1 <unknown description>
GTCCTTCCCGGGCCAGGCTGTCACTGGGAATGCTGCACCCGGGTGAGTCGTGATTTCTTTCCAGGGCGCCGGGGAGGAATCCTGCCAACCCAGTGCGTCGCTCCGACTACCCTGCGCTGTGTTCCGGCTGTTCAACTGCAGCGTTGCGAACCTCCCACACCAAGCGGCCCAGTCTCGCAATAAGTGGGGGATCCTCAACT
>R2_GCGTCGCTCCGAC_547_2 <unknown description>
GTCCTTCCCGGGCCAGGCTGTCACTGGGAATGCTGCACCCGGGTGAGTCGTGATTTCTTTCCAGGGCGCCGGGGAGGAATCCTGCCAACCCAGTGCGTCGCTCCGACTACCCTGCGCTGTGTTCCGGGCGTCGCTCCGACGCGTTGCGAACCTCCCACACCAAGCGGCCCAGTCTCGCAATAAGTGGGGGATCCTCAACT
>R2_GCGTCGCTCCGAC_547_3 <unknown description>
GTCCTTCCCGGGCCAGGCTGTCACTGGGAATGCTGCACCCGGGTGAGTCGTGATTTCTTTCGCGTCGCTCCGACAGGAATCCTGCCAACCCAGTGCGTCGCTCCGACTACCCTGCGCTGTGTTCCGGGCGTCGCTCCGACGCGTTGCGAACCTCCCACACCAAGCGGCCCAGTCTCGCAATAAGTGGGGGATCCTCAACT
>R2_GCGTCGGCCGC_548_1 <unknown description>
GTCCTTCCCGGGCCAGGCTGTCACTGGGAATGCTGCACCCGGGTGAGTCGTGATTTCTTTCCAGGGCGCCGGGGAGGAATCCTGCCAACCCAGTAGCGTCGGCCGCATACCCTGCGCTGTGTTCCGGCTGTTCAACTGCAGCGTTGCGAACCTCCCACACCAAGCGGCCCAGTCTCGCAATAAGTGGGGGATCCTCAACT
>R2_GCGTCGGCCGC_548_2 <unknown description>
GTCCTTCCCGGGCCAGGCTGTCACTGGGAATGCTGCACCCGGGTGAGTCGTGATTTCTTTCCAGGGCGCCGGGGAGGAATCCTGCCAACCCAGTAGCGTCGGCCGCATACCCTGCGCTGTGTTCCGGCGTCGGCCGCGCAGCGTTGCGAACCTCCCACACCAAGCGGCCCAGTCTCGCAATAAGTGGGGGATCCTCAACT
>R2_GCGTCGGCCGC_548_3 <unknown description>
GTCCTTCCCGGGCCAGGCTGTCACTGGGAATGCTGCACCCGGGTGAGTCGTGATTTCTTTCCAGGCGTCGGCCGCGGAATCCTGCCAACCCAGTAGCGTCGGCCGCATACCCTGCGCTGTGTTCCGGCGTCGGCCGCGCAGCGTTGCGAACCTCCCACACCAAGCGGCCCAGTCTCGCAATAAGTGGGGGATCCTCAACT
>R2_GCGTCGTCTAC_549_1 <unknown description>
GTCCTTCCCGGGCCAGGCTGTCACTGGGAATGCTGCACCCGGGTGAGTCGTGATTTCTTTCCAGGGCGCCGGGGAGGAATCCTGCCAACCCAGTAGCGTCGTCTACATACCCTGCGCTGTGTTCCGGCTGTTCAACTGCAGCGTTGCGAACCTCCCACACCAAGCGGCCCAGTCTCGCAATAAGTGGGGGATCCTCAACT
>R2_GCGTCGTCTAC_549_2 <unknown description>
GTCCTTCCCGGGCCAGGCTGTCACTGGGAATGCTGCACCCGGGTGAGTCGTGATTTCTTTCCAGGGCGCCGGGGAGGAATCCTGCCAACCCAGTAGCGTCGTCTACATACCCTGCGCTGTGTTCCGGCGTCGTCTACGCAGCGTTGCGAACCTCCCACACCAAGCGGCCCAGTCTCGCAATAAGTGGGGGATCCTCAACT
>R2_GCGTCGTCTAC_549_3 <unknown description>
GTCCTTCCCGGGCCAGGCTGTCACTGGGAATGCTGCACCCGGGTGAGTCGTGATTTCTTTCCAGGCGTCGTCTACGGAATCCTGCCAACCCAGTAGCGTCGTCTACATACCCTGCGCTGTGTTCCGGCGTCGTCTACGCAGCGTTGCGAACCTCCCACACCAAGCGGCCCAGTCTCGCAATAAGTGGGGGATCCTCAACT
>R2_GCGTGAGGA_550_1 <unknown description>
GTCCTTCCCGGGCCAGGCTGTCACTGGGAATGCTGCACCCGGGTGAGTCGTGATTTCTTTCCAGGGCGCCGGGGAGGAATCCTGCCAACCCAGTAAGCGTGAGGACATACCCTGCGCTGTGTTCCGGCTGTTCAACTGCAGCGTTGCGAACCTCCCACACCAAGCGGCCCAGTCTCGCAATAAGTGGGGGATCCTCAACT
>R2_GCGTGAGGA_550_2 <unknown description>
GTCCTTCCCGGGCCAGGCTGTCACTGGGAATGCTGCACCCGGGTGAGTCGTGATTTCTTTCCAGGGCGCCGGGGAGGAATCCTGCCAACCCAGTAAGCGTGAGGACATACCCTGCGCTGTGTTCCGCGTGAGGAACTGCAGCGTTGCGAACCTCCCACACCAAGCGGCCCAGTCTCGCAATAAGTGGGGGATCCTCAACT
>R2_GCGTGAGGA_550_3 <unknown description>
GTCCTTCCCGGGCCAGGCTGTCACTGGGAATGCTGCACCCGGGTGAGTCGTGATTTCTTTCCAGGGCGCGTGAGGAGAATCCTGCCAACCCAGTAAGCGTGAGGACATACCCTGCGCTGTGTTCCGCGTGAGGAACTGCAGCGTTGCGAACCTCCCACACCAAGCGGCCCAGTCTCGCAATAAGTGGGGGATCCTCAACT
>R2_GCGTGCAAGCA_551_1 <unknown description>
GTCCTTCCCGGGCCAGGCTGTCACTGGGAATGCTGCACCCGGGTGAGTCGTGATTTCTTTCCAGGGCGCCGGGGAGGAATCCTGCCAACCCAGTAGCGTGCAAGCAATACCCTGCGCTGTGTTCCGGCTGTTCAACTGCAGCGTTGCGAACCTCCCACACCAAGCGGCCCAGTCTCGCAATAAGTGGGGGATCCTCAACT
>R2_GCGTGCAAGCA_551_2 <unknown description>
GTCCTTCCCGGGCCAGGCTGTCACTGGGAATGCTGCACCCGGGTGAGTCGTGATTTCTTTCCAGGGCGCCGGGGAGGAATCCTGCCAACCCAGTAGCGTGCAAGCAATACCCTGCGCTGTGTTCCGGCGTGCAAGCAGCAGCGTTGCGAACCTCCCACACCAAGCGGCCCAGTCTCGCAATAAGTGGGGGATCCTCAACT
>R2_GCGTGCAAGCA_551_3 <unknown description>
GTCCTTCCCGGGCCAGGCTGTCACTGGGAATGCTGCACCCGGGTGAGTCGTGATTTCTTTCCAGGCGTGCAAGCAGGAATCCTGCCAACCCAGTAGCGTGCAAGCAATACCCTGCGCTGTGTTCCGGCGTGCAAGCAGCAGCGTTGCGAACCTCCCACACCAAGCGGCCCAGTCTCGCAATAAGTGGGGGATCCTCAACT
>R2_GCGTGCATGCG_552_1 <unknown description>
GTCCTTCCCGGGCCAGGCTGTCACTGGGAATGCTGCACCCGGGTGAGTCGTGATTTCTTTCCAGGGCGCCGGGGAGGAATCCTGCCAACCCAGTAGCGTGCATGCGATACCCTGCGCTGTGTTCCGGCTGTTCAACTGCAGCGTTGCGAACCTCCCACACCAAGCGGCCCAGTCTCGCAATAAGTGGGGGATCCTCAACT
>R2_GCGTGCATGCG_552_2 <unknown description>
GTCCTTCCCGGGCCAGGCTGTCACTGGGAATGCTGCACCCGGGTGAGTCGTGATTTCTTTCCAGGGCGCCGGGGAGGAATCCTGCCAACCCAGTAGCGTGCATGCGATACCCTGCGCTGTGTTCCGGCGTGCATGCGGCAGCGTTGCGAACCTCCCACACCAAGCGGCCCAGTCTCGCAATAAGTGGGGGATCCTCAACT
>R2_GCGTGCATGCG_552_3 <unknown description>
GTCCTTCCCGGGCCAGGCTGTCACTGGGAATGCTGCACCCGGGTGAGTCGTGATTTCTTTCCAGGCGTGCATGCGGGAATCCTGCCAACCCAGTAGCGTGCATGCGATACCCTGCGCTGTGTTCCGGCGTGCATGCGGCAGCGTTGCGAACCTCCCACACCAAGCGGCCCAGTCTCGCAATAAGTGGGGGATCCTCAACT
>R2_GCGTGCCAGC_553_1 <unknown description>
GTCCTTCCCGGGCCAGGCTGTCACTGGGAATGCTGCACCCGGGTGAGTCGTGATTTCTTTCCAGGGCGCCGGGGAGGAATCCTGCCAACCCAGTAGCGTGCCAGCCATACCCTGCGCTGTGTTCCGGCTGTTCAACTGCAGCGTTGCGAACCTCCCACACCAAGCGGCCCAGTCTCGCAATAAGTGGGGGATCCTCAACT
>R2_GCGTGCCAGC_553_2 <unknown description>
GTCCTTCCCGGGCCAGGCTGTCACTGGGAATGCTGCACCCGGGTGAGTCGTGATTTCTTTCCAGGGCGCCGGGGAGGAATCCTGCCAACCCAGTAGCGTGCCAGCCATACCCTGCGCTGTGTTCCGCGTGCCAGCCTGCAGCGTTGCGAACCTCCCACACCAAGCGGCCCAGTCTCGCAATAAGTGGGGGATCCTCAACT
>R2_GCGTGCCAGC_553_3 <unknown description>
GTCCTTCCCGGGCCAGGCTGTCACTGGGAATGCTGCACCCGGGTGAGTCGTGATTTCTTTCCAGGGCGTGCCAGCGGAATCCTGCCAACCCAGTAGCGTGCCAGCCATACCCTGCGCTGTGTTCCGCGTGCCAGCCTGCAGCGTTGCGAACCTCCCACACCAAGCGGCCCAGTCTCGCAATAAGTGGGGGATCCTCAACT
>R2_GCGTGCCAGCG_554_1 <unknown description>
GTCCTTCCCGGGCCAGGCTGTCACTGGGAATGCTGCACCCGGGTGAGTCGTGATTTCTTTCCAGGGCGCCGGGGAGGAATCCTGCCAACCCAGTAGCGTGCCAGCGATACCCTGCGCTGTGTTCCGGCTGTTCAACTGCAGCGTTGCGAACCTCCCACACCAAGCGGCCCAGTCTCGCAATAAGTGGGGGATCCTCAACT
>R2_GCGTGCCAGCG_554_2 <unknown description>
GTCCTTCCCGGGCCAGGCTGTCACTGGGAATGCTGCACCCGGGTGAGTCGTGATTTCTTTCCAGGGCGCCGGGGAGGAATCCTGCCAACCCAGTAGCGTGCCAGCGATACCCTGCGCTGTGTTCCGGCGTGCCAGCGGCAGCGTTGCGAACCTCCCACACCAAGCGGCCCAGTCTCGCAATAAGTGGGGGATCCTCAACT
>R2_GCGTGCCAGCG_554_3 <unknown description>
GTCCTTCCCGGGCCAGGCTGTCACTGGGAATGCTGCACCCGGGTGAGTCGTGATTTCTTTCCAGGCGTGCCAGCGGGAATCCTGCCAACCCAGTAGCGTGCCAGCGATACCCTGCGCTGTGTTCCGGCGTGCCAGCGGCAGCGTTGCGAACCTCCCACACCAAGCGGCCCAGTCTCGCAATAAGTGGGGGATCCTCAACT
>R2_GCGTGCGCG_555_1 <unknown description>
GTCCTTCCCGGGCCAGGCTGTCACTGGGAATGCTGCACCCGGGTGAGTCGTGATTTCTTTCCAGGGCGCCGGGGAGGAATCCTGCCAACCCAGTAAGCGTGCGCGCATACCCTGCGCTGTGTTCCGGCTGTTCAACTGCAGCGTTGCGAACCTCCCACACCAAGCGGCCCAGTCTCGCAATAAGTGGGGGATCCTCAACT
>R2_GCGTGCGCG_555_2 <unknown description>
GTCCTTCCCGGGCCAGGCTGTCACTGGGAATGCTGCACCCGGGTGAGTCGTGATTTCTTTCCAGGGCGCCGGGGAGGAATCCTGCCAACCCAGTAAGCGTGCGCGCATACCCTGCGCTGTGTTCCGCGTGCGCGACTGCAGCGTTGCGAACCTCCCACACCAAGCGGCCCAGTCTCGCAATAAGTGGGGGATCCTCAACT
>R2_GCGTGCGCG_555_3 <unknown description>
GTCCTTCCCGGGCCAGGCTGTCACTGGGAATGCTGCACCCGGGTGAGTCGTGATTTCTTTCCAGGGCGCGTGCGCGGAATCCTGCCAACCCAGTAAGCGTGCGCGCATACCCTGCGCTGTGTTCCGCGTGCGCGACTGCAGCGTTGCGAACCTCCCACACCAAGCGGCCCAGTCTCGCAATAAGTGGGGGATCCTCAACT
>R2_GCTAGCCA_556_1 <unknown description>
GTCCTTCCCGGGCCAGGCTGTCACTGGGAATGCTGCACCCGGGTGAGTCGTGATTTCTTTCCAGGGCGCCGGGGAGGAATCCTGCCAACCCAGTAAGCTAGCCAGCATACCCTGCGCTGTGTTCCGGCTGTTCAACTGCAGCGTTGCGAACCTCCCACACCAAGCGGCCCAGTCTCGCAATAAGTGGGGGATCCTCAACT
>R2_GCTAGCCA_556_2 <unknown description>
GTCCTTCCCGGGCCAGGCTGTCACTGGGAATGCTGCACCCGGGTGAGTCGTGATTTCTTTCCAGGGCGCCGGGGAGGAATCCTGCCAACCCAGTAAGCTAGCCAGCATACCCTGCGCTGTGTTCGCTAGCCACAACTGCAGCGTTGCGAACCTCCCACACCAAGCGGCCCAGTCTCGCAATAAGTGGGGGATCCTCAACT
>R2_GCTAGCCA_556_3 <unknown description>
GTCCTTCCCGGGCCAGGCTGTCACTGGGAATGCTGCACCCGGGTGAGTCGTGATTTCTTTCCAGGGCGGCTAGCCAGAATCCTGCCAACCCAGTAAGCTAGCCAGCATACCCTGCGCTGTGTTCGCTAGCCACAACTGCAGCGTTGCGAACCTCCCACACCAAGCGGCCCAGTCTCGCAATAAGTGGGGGATCCTCAACT
>R2_GCTCAGCAGC_557_1 <unknown description>
GTCCTTCCCGGGCCAGGCTGTCACTGGGAATGCTGCACCCGGGTGAGTCGTGATTTCTTTCCAGGGCGCCGGGGAGGAATCCTGCCAACCCAGTAGCTCAGCAGCCATACCCTGCGCTGTGTTCCGGCTGTTCAACTGCAGCGTTGCGAACCTCCCACACCAAGCGGCCCAGTCTCGCAATAAGTGGGGGATCCTCAACT
>R2_GCTCAGCAGC_557_2 <unknown description>
GTCCTTCCCGGGCCAGGCTGTCACTGGGAATGCTGCACCCGGGTGAGTCGTGATTTCTTTCCAGGGCGCCGGGGAGGAATCCTGCCAACCCAGTAGCTCAGCAGCCATACCCTGCGCTGTGTTCCGCTCAGCAGCCTGCAGCGTTGCGAACCTCCCACACCAAGCGGCCCAGTCTCGCAATAAGTGGGGGATCCTCAACT
>R2_GCTCAGCAGC_557_3 <unknown description>
GTCCTTCCCGGGCCAGGCTGTCACTGGGAATGCTGCACCCGGGTGAGTCGTGATTTCTTTCCAGGGCTCAGCAGCGGAATCCTGCCAACCCAGTAGCTCAGCAGCCATACCCTGCGCTGTGTTCCGCTCAGCAGCCTGCAGCGTTGCGAACCTCCCACACCAAGCGGCCCAGTCTCGCAATAAGTGGGGGATCCTCAACT
>R2_GCTCCTG_558_1 <unknown description>
GTCCTTCCCGGGCCAGGCTGTCACTGGGAATGCTGCACCCGGGTGAGTCGTGATTTCTTTCCAGGGCGCCGGGGAGGAATCCTGCCAACCCAGTAACGCTCCTGGCATACCCTGCGCTGTGTTCCGGCTGTTCAACTGCAGCGTTGCGAACCTCCCACACCAAGCGGCCCAGTCTCGCAATAAGTGGGGGATCCTCAACT
>R2_GCTCCTG_558_2 <unknown description>
GTCCTTCCCGGGCCAGGCTGTCACTGGGAATGCTGCACCCGGGTGAGTCGTGATTTCTTTCCAGGGCGCCGGGGAGGAATCCTGCCAACCCAGTAACGCTCCTGGCATACCCTGCGCTGTGTTCGCTCCTGTCAACTGCAGCGTTGCGAACCTCCCACACCAAGCGGCCCAGTCTCGCAATAAGTGGGGGATCCTCAACT
>R2_GCTCCTG_558_3 <unknown description>
GTCCTTCCCGGGCCAGGCTGTCACTGGGAATGCTGCACCCGGGTGAGTCGTGATTTCTTTCCAGGGCGCCGCTCCTGAATCCTGCCAACCCAGTAACGCTCCTGGCATACCCTGCGCTGTGTTCGCTCCTGTCAACTGCAGCGTTGCGAACCTCCCACACCAAGCGGCCCAGTCTCGCAATAAGTGGGGGATCCTCAACT
>R2_GCTGAACAAGC_559_1 <unknown description>
GTCCTTCCCGGGCCAGGCTGTCACTGGGAATGCTGCACCCGGGTGAGTCGTGATTTCTTTCCAGGGCGCCGGGGAGGAATCCTGCCAACCCAGTAGCTGAACAAGCATACCCTGCGCTGTGTTCCGGCTGTTCAACTGCAGCGTTGCGAACCTCCCACACCAAGCGGCCCAGTCTCGCAATAAGTGGGGGATCCTCAACT
>R2_GCTGAACAAGC_559_2 <unknown description>
GTCCTTCCCGGGCCAGGCTGTCACTGGGAATGCTGCACCCGGGTGAGTCGTGATTTCTTTCCAGGGCGCCGGGGAGGAATCCTGCCAACCCAGTAGCTGAACAAGCATACCCTGCGCTGTGTTCCGGCTGAACAAGCGCAGCGTTGCGAACCTCCCACACCAAGCGGCCCAGTCTCGCAATAAGTGGGGGATCCTCAACT
>R2_GCTGAACAAGC_559_3 <unknown description>
GTCCTTCCCGGGCCAGGCTGTCACTGGGAATGCTGCACCCGGGTGAGTCGTGATTTCTTTCCAGGCTGAACAAGCGGAATCCTGCCAACCCAGTAGCTGAACAAGCATACCCTGCGCTGTGTTCCGGCTGAACAAGCGCAGCGTTGCGAACCTCCCACACCAAGCGGCCCAGTCTCGCAATAAGTGGGGGATCCTCAACT
>R2_GCTGAGCAGC_560_1 <unknown description>
GTCCTTCCCGGGCCAGGCTGTCACTGGGAATGCTGCACCCGGGTGAGTCGTGATTTCTTTCCAGGGCGCCGGGGAGGAATCCTGCCAACCCAGTAGCTGAGCAGCCATACCCTGCGCTGTGTTCCGGCTGTTCAACTGCAGCGTTGCGAACCTCCCACACCAAGCGGCCCAGTCTCGCAATAAGTGGGGGATCCTCAACT
>R2_GCTGAGCAGC_560_2 <unknown description>
GTCCTTCCCGGGCCAGGCTGTCACTGGGAATGCTGCACCCGGGTGAGTCGTGATTTCTTTCCAGGGCGCCGGGGAGGAATCCTGCCAACCCAGTAGCTGAGCAGCCATACCCTGCGCTGTGTTCCGCTGAGCAGCCTGCAGCGTTGCGAACCTCCCACACCAAGCGGCCCAGTCTCGCAATAAGTGGGGGATCCTCAACT
>R2_GCTGAGCAGC_560_3 <unknown description>
GTCCTTCCCGGGCCAGGCTGTCACTGGGAATGCTGCACCCGGGTGAGTCGTGATTTCTTTCCAGGGCTGAGCAGCGGAATCCTGCCAACCCAGTAGCTGAGCAGCCATACCCTGCGCTGTGTTCCGCTGAGCAGCCTGCAGCGTTGCGAACCTCCCACACCAAGCGGCCCAGTCTCGCAATAAGTGGGGGATCCTCAACT
>R2_GCTGAGGTGGTGG_561_1 <unknown description>
GTCCTTCCCGGGCCAGGCTGTCACTGGGAATGCTGCACCCGGGTGAGTCGTGATTTCTTTCCAGGGCGCCGGGGAGGAATCCTGCCAACCCAGTGCTGAGGTGGTGGTACCCTGCGCTGTGTTCCGGCTGTTCAACTGCAGCGTTGCGAACCTCCCACACCAAGCGGCCCAGTCTCGCAATAAGTGGGGGATCCTCAACT
>R2_GCTGAGGTGGTGG_561_2 <unknown description>
GTCCTTCCCGGGCCAGGCTGTCACTGGGAATGCTGCACCCGGGTGAGTCGTGATTTCTTTCCAGGGCGCCGGGGAGGAATCCTGCCAACCCAGTGCTGAGGTGGTGGTACCCTGCGCTGTGTTCCGGGCTGAGGTGGTGGGCGTTGCGAACCTCCCACACCAAGCGGCCCAGTCTCGCAATAAGTGGGGGATCCTCAACT
>R2_GCTGAGGTGGTGG_561_3 <unknown description>
GTCCTTCCCGGGCCAGGCTGTCACTGGGAATGCTGCACCCGGGTGAGTCGTGATTTCTTTCGCTGAGGTGGTGGAGGAATCCTGCCAACCCAGTGCTGAGGTGGTGGTACCCTGCGCTGTGTTCCGGGCTGAGGTGGTGGGCGTTGCGAACCTCCCACACCAAGCGGCCCAGTCTCGCAATAAGTGGGGGATCCTCAACT
>R2_GCTGCATGGAT_562_2 <unknown description>
GTCCTTCCCGGGCCAGGCTGTCACTGGGAATGCTGCACCCGGGTGAGTCGTGATTTCTTTCCAGGGCGCCGGGGAGGAATCCTGCCAACCCAGTAGCTGCATGGATATACCCTGCGCTGTGTTCCGGCTGCATGGATGCAGCGTTGCGAACCTCCCACACCAAGCGGCCCAGTCTCGCAATAAGTGGGGGATCCTCAACT
>R2_GCTGCATGGAT_562_3 <unknown description>
GTCCTTCCCGGGCCAGGCTGTCACTGGGAATGCTGCACCCGGGTGAGTCGTGATTTCTTTCCAGGCTGCATGGATGGAATCCTGCCAACCCAGTAGCTGCATGGATATACCCTGCGCTGTGTTCCGGCTGCATGGATGCAGCGTTGCGAACCTCCCACACCAAGCGGCCCAGTCTCGCAATAAGTGGGGGATCCTCAACT
>R2_GCTGCATGGATG_563_1 <unknown description>
GTCCTTCCCGGGCCAGGCTGTCACTGGGAATGCTGCACCCGGGTGAGTCGTGATTTCTTTCCAGGGCGCCGGGGAGGAATCCTGCCAACCCAGTGCTGCATGGATGATACCCTGCGCTGTGTTCCGGCTGTTCAACTGCAGCGTTGCGAACCTCCCACACCAAGCGGCCCAGTCTCGCAATAAGTGGGGGATCCTCAACT
>R2_GCTGCATGGATG_563_2 <unknown description>
GTCCTTCCCGGGCCAGGCTGTCACTGGGAATGCTGCACCCGGGTGAGTCGTGATTTCTTTCCAGGGCGCCGGGGAGGAATCCTGCCAACCCAGTGCTGCATGGATGATACCCTGCGCTGTGTTCCGGCTGCATGGATGCAGCGTTGCGAACCTCCCACACCAAGCGGCCCAGTCTCGCAATAAGTGGGGGATCCTCAACT
>R2_GCTGCATGGATG_563_3 <unknown description>
GTCCTTCCCGGGCCAGGCTGTCACTGGGAATGCTGCACCCGGGTGAGTCGTGATTTCTTTCCGCTGCATGGATGAGGAATCCTGCCAACCCAGTGCTGCATGGATGATACCCTGCGCTGTGTTCCGGCTGCATGGATGCAGCGTTGCGAACCTCCCACACCAAGCGGCCCAGTCTCGCAATAAGTGGGGGATCCTCAACT
>R2_GCTGCCGC_564_1 <unknown description>
GTCCTTCCCGGGCCAGGCTGTCACTGGGAATGCTGCACCCGGGTGAGTCGTGATTTCTTTCCAGGGCGCCGGGGAGGAATCCTGCCAACCCAGTAAGCTGCCGCGCATACCCTGCGCTGTGTTCCGGCTGTTCAACTGCAGCGTTGCGAACCTCCCACACCAAGCGGCCCAGTCTCGCAATAAGTGGGGGATCCTCAACT
>R2_GCTGCCGC_564_2 <unknown description>
GTCCTTCCCGGGCCAGGCTGTCACTGGGAATGCTGCACCCGGGTGAGTCGTGATTTCTTTCCAGGGCGCCGGGGAGGAATCCTGCCAACCCAGTAAGCTGCCGCGCATACCCTGCGCTGTGTTCGCTGCCGCCAACTGCAGCGTTGCGAACCTCCCACACCAAGCGGCCCAGTCTCGCAATAAGTGGGGGATCCTCAACT
>R2_GCTGCCGC_564_3 <unknown description>
GTCCTTCCCGGGCCAGGCTGTCACTGGGAATGCTGCACCCGGGTGAGTCGTGATTTCTTTCCAGGGCGGCTGCCGCGAATCCTGCCAACCCAGTAAGCTGCCGCGCATACCCTGCGCTGTGTTCGCTGCCGCCAACTGCAGCGTTGCGAACCTCCCACACCAAGCGGCCCAGTCTCGCAATAAGTGGGGGATCCTCAACT
>R2_GCTGCGGG_565_1 <unknown description>
GTCCTTCCCGGGCCAGGCTGTCACTGGGAATGCTGCACCCGGGTGAGTCGTGATTTCTTTCCAGGGCGCCGGGGAGGAATCCTGCCAACCCAGTAAGCTGCGGGGCATACCCTGCGCTGTGTTCCGGCTGTTCAACTGCAGCGTTGCGAACCTCCCACACCAAGCGGCCCAGTCTCGCAATAAGTGGGGGATCCTCAACT
>R2_GCTGCGGG_565_2 <unknown description>
GTCCTTCCCGGGCCAGGCTGTCACTGGGAATGCTGCACCCGGGTGAGTCGTGATTTCTTTCCAGGGCGCCGGGGAGGAATCCTGCCAACCCAGTAAGCTGCGGGGCATACCCTGCGCTGTGTTCGCTGCGGGCAACTGCAGCGTTGCGAACCTCCCACACCAAGCGGCCCAGTCTCGCAATAAGTGGGGGATCCTCAACT
>R2_GCTGCGGG_565_3 <unknown description>
GTCCTTCCCGGGCCAGGCTGTCACTGGGAATGCTGCACCCGGGTGAGTCGTGATTTCTTTCCAGGGCGGCTGCGGGGAATCCTGCCAACCCAGTAAGCTGCGGGGCATACCCTGCGCTGTGTTCGCTGCGGGCAACTGCAGCGTTGCGAACCTCCCACACCAAGCGGCCCAGTCTCGCAATAAGTGGGGGATCCTCAACT
>R2_GCTGCGTT_566_1 <unknown description>
GTCCTTCCCGGGCCAGGCTGTCACTGGGAATGCTGCACCCGGGTGAGTCGTGATTTCTTTCCAGGGCGCCGGGGAGGAATCCTGCCAACCCAGTAAGCTGCGTTGCATACCCTGCGCTGTGTTCCGGCTGTTCAACTGCAGCGTTGCGAACCTCCCACACCAAGCGGCCCAGTCTCGCAATAAGTGGGGGATCCTCAACT
>R2_GCTGCGTT_566_2 <unknown description>
GTCCTTCCCGGGCCAGGCTGTCACTGGGAATGCTGCACCCGGGTGAGTCGTGATTTCTTTCCAGGGCGCCGGGGAGGAATCCTGCCAACCCAGTAAGCTGCGTTGCATACCCTGCGCTGTGTTCGCTGCGTTCAACTGCAGCGTTGCGAACCTCCCACACCAAGCGGCCCAGTCTCGCAATAAGTGGGGGATCCTCAACT
>R2_GCTGCGTT_566_3 <unknown description>
GTCCTTCCCGGGCCAGGCTGTCACTGGGAATGCTGCACCCGGGTGAGTCGTGATTTCTTTCCAGGGCGGCTGCGTTGAATCCTGCCAACCCAGTAAGCTGCGTTGCATACCCTGCGCTGTGTTCGCTGCGTTCAACTGCAGCGTTGCGAACCTCCCACACCAAGCGGCCCAGTCTCGCAATAAGTGGGGGATCCTCAACT
>R2_GCTGCTGAA_567_1 <unknown description>
GTCCTTCCCGGGCCAGGCTGTCACTGGGAATGCTGCACCCGGGTGAGTCGTGATTTCTTTCCAGGGCGCCGGGGAGGAATCCTGCCAACCCAGTAAGCTGCTGAACATACCCTGCGCTGTGTTCCGGCTGTTCAACTGCAGCGTTGCGAACCTCCCACACCAAGCGGCCCAGTCTCGCAATAAGTGGGGGATCCTCAACT
>R2_GCTGCTGAA_567_2 <unknown description>
GTCCTTCCCGGGCCAGGCTGTCACTGGGAATGCTGCACCCGGGTGAGTCGTGATTTCTTTCCAGGGCGCCGGGGAGGAATCCTGCCAACCCAGTAAGCTGCTGAACATACCCTGCGCTGTGTTCCGCTGCTGAAACTGCAGCGTTGCGAACCTCCCACACCAAGCGGCCCAGTCTCGCAATAAGTGGGGGATCCTCAACT
>R2_GCTGCTGAA_567_3 <unknown description>
GTCCTTCCCGGGCCAGGCTGTCACTGGGAATGCTGCACCCGGGTGAGTCGTGATTTCTTTCCAGGGCGCTGCTGAAGAATCCTGCCAACCCAGTAAGCTGCTGAACATACCCTGCGCTGTGTTCCGCTGCTGAAACTGCAGCGTTGCGAACCTCCCACACCAAGCGGCCCAGTCTCGCAATAAGTGGGGGATCCTCAACT
>R2_GCTGCTGC_568_1 <unknown description>
GTCCTTCCCGGGCCAGGCTGTCACTGGGAATGCTGCACCCGGGTGAGTCGTGATTTCTTTCCAGGGCGCCGGGGAGGAATCCTGCCAACCCAGTAAGCTGCTGCGCATACCCTGCGCTGTGTTCCGGCTGTTCAACTGCAGCGTTGCGAACCTCCCACACCAAGCGGCCCAGTCTCGCAATAAGTGGGGGATCCTCAACT
>R2_GCTGCTGC_568_2 <unknown description>
GTCCTTCCCGGGCCAGGCTGTCACTGGGAATGCTGCACCCGGGTGAGTCGTGATTTCTTTCCAGGGCGCCGGGGAGGAATCCTGCCAACCCAGTAAGCTGCTGCGCATACCCTGCGCTGTGTTCGCTGCTGCCAACTGCAGCGTTGCGAACCTCCCACACCAAGCGGCCCAGTCTCGCAATAAGTGGGGGATCCTCAACT
>R2_GCTGCTGC_568_3 <unknown description>
GTCCTTCCCGGGCCAGGCTGTCACTGGGAATGCTGCACCCGGGTGAGTCGTGATTTCTTTCCAGGGCGGCTGCTGCGAATCCTGCCAACCCAGTAAGCTGCTGCGCATACCCTGCGCTGTGTTCGCTGCTGCCAACTGCAGCGTTGCGAACCTCCCACACCAAGCGGCCCAGTCTCGCAATAAGTGGGGGATCCTCAACT
>R2_GCTGCTGT_569_1 <unknown description>
GTCCTTCCCGGGCCAGGCTGTCACTGGGAATGCTGCACCCGGGTGAGTCGTGATTTCTTTCCAGGGCGCCGGGGAGGAATCCTGCCAACCCAGTAAGCTGCTGTGCATACCCTGCGCTGTGTTCCGGCTGTTCAACTGCAGCGTTGCGAACCTCCCACACCAAGCGGCCCAGTCTCGCAATAAGTGGGGGATCCTCAACT
>R2_GCTGCTGT_569_2 <unknown description>
GTCCTTCCCGGGCCAGGCTGTCACTGGGAATGCTGCACCCGGGTGAGTCGTGATTTCTTTCCAGGGCGCCGGGGAGGAATCCTGCCAACCCAGTAAGCTGCTGTGCATACCCTGCGCTGTGTTCGCTGCTGTCAACTGCAGCGTTGCGAACCTCCCACACCAAGCGGCCCAGTCTCGCAATAAGTGGGGGATCCTCAACT
>R2_GCTGCTGT_569_3 <unknown description>
GTCCTTCCCGGGCCAGGCTGTCACTGGGAATGCTGCACCCGGGTGAGTCGTGATTTCTTTCCAGGGCGGCTGCTGTGAATCCTGCCAACCCAGTAAGCTGCTGTGCATACCCTGCGCTGTGTTCGCTGCTGTCAACTGCAGCGTTGCGAACCTCCCACACCAAGCGGCCCAGTCTCGCAATAAGTGGGGGATCCTCAACT
>R2_GCTGCTTGTTCA_570_1 <unknown description>
GTCCTTCCCGGGCCAGGCTGTCACTGGGAATGCTGCACCCGGGTGAGTCGTGATTTCTTTCCAGGGCGCCGGGGAGGAATCCTGCCAACCCAGTGCTGCTTGTTCAATACCCTGCGCTGTGTTCCGGCTGTTCAACTGCAGCGTTGCGAACCTCCCACACCAAGCGGCCCAGTCTCGCAATAAGTGGGGGATCCTCAACT
>R2_GCTGCTTGTTCA_570_2 <unknown description>
GTCCTTCCCGGGCCAGGCTGTCACTGGGAATGCTGCACCCGGGTGAGTCGTGATTTCTTTCCAGGGCGCCGGGGAGGAATCCTGCCAACCCAGTGCTGCTTGTTCAATACCCTGCGCTGTGTTCCGGCTGCTTGTTCACAGCGTTGCGAACCTCCCACACCAAGCGGCCCAGTCTCGCAATAAGTGGGGGATCCTCAACT
>R2_GCTGCTTGTTCA_570_3 <unknown description>
GTCCTTCCCGGGCCAGGCTGTCACTGGGAATGCTGCACCCGGGTGAGTCGTGATTTCTTTCCGCTGCTTGTTCAAGGAATCCTGCCAACCCAGTGCTGCTTGTTCAATACCCTGCGCTGTGTTCCGGCTGCTTGTTCACAGCGTTGCGAACCTCCCACACCAAGCGGCCCAGTCTCGCAATAAGTGGGGGATCCTCAACT
>R2_GCTGGCACGC_571_1 <unknown description>
GTCCTTCCCGGGCCAGGCTGTCACTGGGAATGCTGCACCCGGGTGAGTCGTGATTTCTTTCCAGGGCGCCGGGGAGGAATCCTGCCAACCCAGTAGCTGGCACGCCATACCCTGCGCTGTGTTCCGGCTGTTCAACTGCAGCGTTGCGAACCTCCCACACCAAGCGGCCCAGTCTCGCAATAAGTGGGGGATCCTCAACT
>R2_GCTGGCACGC_571_2 <unknown description>
GTCCTTCCCGGGCCAGGCTGTCACTGGGAATGCTGCACCCGGGTGAGTCGTGATTTCTTTCCAGGGCGCCGGGGAGGAATCCTGCCAACCCAGTAGCTGGCACGCCATACCCTGCGCTGTGTTCCGCTGGCACGCCTGCAGCGTTGCGAACCTCCCACACCAAGCGGCCCAGTCTCGCAATAAGTGGGGGATCCTCAACT
>R2_GCTGGCACGC_571_3 <unknown description>
GTCCTTCCCGGGCCAGGCTGTCACTGGGAATGCTGCACCCGGGTGAGTCGTGATTTCTTTCCAGGGCTGGCACGCGGAATCCTGCCAACCCAGTAGCTGGCACGCCATACCCTGCGCTGTGTTCCGCTGGCACGCCTGCAGCGTTGCGAACCTCCCACACCAAGCGGCCCAGTCTCGCAATAAGTGGGGGATCCTCAACT
>R2_GCTGTCGTGGA_572_1 <unknown description>
GTCCTTCCCGGGCCAGGCTGTCACTGGGAATGCTGCACCCGGGTGAGTCGTGATTTCTTTCCAGGGCGCCGGGGAGGAATCCTGCCAACCCAGTAGCTGTCGTGGAATACCCTGCGCTGTGTTCCGGCTGTTCAACTGCAGCGTTGCGAACCTCCCACACCAAGCGGCCCAGTCTCGCAATAAGTGGGGGATCCTCAACT
>R2_GCTGTCGTGGA_572_2 <unknown description>
GTCCTTCCCGGGCCAGGCTGTCACTGGGAATGCTGCACCCGGGTGAGTCGTGATTTCTTTCCAGGGCGCCGGGGAGGAATCCTGCCAACCCAGTAGCTGTCGTGGAATACCCTGCGCTGTGTTCCGGCTGTCGTGGAGCAGCGTTGCGAACCTCCCACACCAAGCGGCCCAGTCTCGCAATAAGTGGGGGATCCTCAACT
>R2_GCTGTCGTGGA_572_3 <unknown description>
GTCCTTCCCGGGCCAGGCTGTCACTGGGAATGCTGCACCCGGGTGAGTCGTGATTTCTTTCCAGGCTGTCGTGGAGGAATCCTGCCAACCCAGTAGCTGTCGTGGAATACCCTGCGCTGTGTTCCGGCTGTCGTGGAGCAGCGTTGCGAACCTCCCACACCAAGCGGCCCAGTCTCGCAATAAGTGGGGGATCCTCAACT
>R2_GCTGTGCT_573_1 <unknown description>
GTCCTTCCCGGGCCAGGCTGTCACTGGGAATGCTGCACCCGGGTGAGTCGTGATTTCTTTCCAGGGCGCCGGGGAGGAATCCTGCCAACCCAGTAAGCTGTGCTGCATACCCTGCGCTGTGTTCCGGCTGTTCAACTGCAGCGTTGCGAACCTCCCACACCAAGCGGCCCAGTCTCGCAATAAGTGGGGGATCCTCAACT
>R2_GCTGTGCT_573_2 <unknown description>
GTCCTTCCCGGGCCAGGCTGTCACTGGGAATGCTGCACCCGGGTGAGTCGTGATTTCTTTCCAGGGCGCCGGGGAGGAATCCTGCCAACCCAGTAAGCTGTGCTGCATACCCTGCGCTGTGTTCGCTGTGCTCAACTGCAGCGTTGCGAACCTCCCACACCAAGCGGCCCAGTCTCGCAATAAGTGGGGGATCCTCAACT
>R2_GCTGTGCT_573_3 <unknown description>
GTCCTTCCCGGGCCAGGCTGTCACTGGGAATGCTGCACCCGGGTGAGTCGTGATTTCTTTCCAGGGCGGCTGTGCTGAATCCTGCCAACCCAGTAAGCTGTGCTGCATACCCTGCGCTGTGTTCGCTGTGCTCAACTGCAGCGTTGCGAACCTCCCACACCAAGCGGCCCAGTCTCGCAATAAGTGGGGGATCCTCAACT
>R2_GCTGTTGTT_574_1 <unknown description>
GTCCTTCCCGGGCCAGGCTGTCACTGGGAATGCTGCACCCGGGTGAGTCGTGATTTCTTTCCAGGGCGCCGGGGAGGAATCCTGCCAACCCAGTAAGCTGTTGTTCATACCCTGCGCTGTGTTCCGGCTGTTCAACTGCAGCGTTGCGAACCTCCCACACCAAGCGGCCCAGTCTCGCAATAAGTGGGGGATCCTCAACT
>R2_GCTGTTGTT_574_2 <unknown description>
GTCCTTCCCGGGCCAGGCTGTCACTGGGAATGCTGCACCCGGGTGAGTCGTGATTTCTTTCCAGGGCGCCGGGGAGGAATCCTGCCAACCCAGTAAGCTGTTGTTCATACCCTGCGCTGTGTTCCGCTGTTGTTACTGCAGCGTTGCGAACCTCCCACACCAAGCGGCCCAGTCTCGCAATAAGTGGGGGATCCTCAACT
>R2_GCTGTTGTT_574_3 <unknown description>
GTCCTTCCCGGGCCAGGCTGTCACTGGGAATGCTGCACCCGGGTGAGTCGTGATTTCTTTCCAGGGCGCTGTTGTTGAATCCTGCCAACCCAGTAAGCTGTTGTTCATACCCTGCGCTGTGTTCCGCTGTTGTTACTGCAGCGTTGCGAACCTCCCACACCAAGCGGCCCAGTCTCGCAATAAGTGGGGGATCCTCAACT
>R2_GCTTCATTCTC_575_2 <unknown description>
GTCCTTCCCGGGCCAGGCTGTCACTGGGAATGCTGCACCCGGGTGAGTCGTGATTTCTTTCCAGGGCGCCGGGGAGGAATCCTGCCAACCCAGTAGCTTCATTCTCATACCCTGCGCTGTGTTCCGGCTTCATTCTCGCAGCGTTGCGAACCTCCCACACCAAGCGGCCCAGTCTCGCAATAAGTGGGGGATCCTCAACT
>R2_GCTTCATTCTC_575_3 <unknown description>
GTCCTTCCCGGGCCAGGCTGTCACTGGGAATGCTGCACCCGGGTGAGTCGTGATTTCTTTCCAGGCTTCATTCTCGGAATCCTGCCAACCCAGTAGCTTCATTCTCATACCCTGCGCTGTGTTCCGGCTTCATTCTCGCAGCGTTGCGAACCTCCCACACCAAGCGGCCCAGTCTCGCAATAAGTGGGGGATCCTCAACT
>R2_GCTTCATTCTCC_576_1 <unknown description>
GTCCTTCCCGGGCCAGGCTGTCACTGGGAATGCTGCACCCGGGTGAGTCGTGATTTCTTTCCAGGGCGCCGGGGAGGAATCCTGCCAACCCAGTGCTTCATTCTCCATACCCTGCGCTGTGTTCCGGCTGTTCAACTGCAGCGTTGCGAACCTCCCACACCAAGCGGCCCAGTCTCGCAATAAGTGGGGGATCCTCAACT
>R2_GCTTCATTCTCC_576_2 <unknown description>
GTCCTTCCCGGGCCAGGCTGTCACTGGGAATGCTGCACCCGGGTGAGTCGTGATTTCTTTCCAGGGCGCCGGGGAGGAATCCTGCCAACCCAGTGCTTCATTCTCCATACCCTGCGCTGTGTTCCGGCTTCATTCTCCCAGCGTTGCGAACCTCCCACACCAAGCGGCCCAGTCTCGCAATAAGTGGGGGATCCTCAACT
>R2_GCTTCATTCTCC_576_3 <unknown description>
GTCCTTCCCGGGCCAGGCTGTCACTGGGAATGCTGCACCCGGGTGAGTCGTGATTTCTTTCCGCTTCATTCTCCAGGAATCCTGCCAACCCAGTGCTTCATTCTCCATACCCTGCGCTGTGTTCCGGCTTCATTCTCCCAGCGTTGCGAACCTCCCACACCAAGCGGCCCAGTCTCGCAATAAGTGGGGGATCCTCAACT
>R2_GCTTCATTCTCCC_577_1 <unknown description>
GTCCTTCCCGGGCCAGGCTGTCACTGGGAATGCTGCACCCGGGTGAGTCGTGATTTCTTTCCAGGGCGCCGGGGAGGAATCCTGCCAACCCAGTGCTTCATTCTCCCTACCCTGCGCTGTGTTCCGGCTGTTCAACTGCAGCGTTGCGAACCTCCCACACCAAGCGGCCCAGTCTCGCAATAAGTGGGGGATCCTCAACT
>R2_GCTTCATTCTCCC_577_2 <unknown description>
GTCCTTCCCGGGCCAGGCTGTCACTGGGAATGCTGCACCCGGGTGAGTCGTGATTTCTTTCCAGGGCGCCGGGGAGGAATCCTGCCAACCCAGTGCTTCATTCTCCCTACCCTGCGCTGTGTTCCGGGCTTCATTCTCCCGCGTTGCGAACCTCCCACACCAAGCGGCCCAGTCTCGCAATAAGTGGGGGATCCTCAACT
>R2_GCTTCATTCTCCC_577_3 <unknown description>
GTCCTTCCCGGGCCAGGCTGTCACTGGGAATGCTGCACCCGGGTGAGTCGTGATTTCTTTCGCTTCATTCTCCCAGGAATCCTGCCAACCCAGTGCTTCATTCTCCCTACCCTGCGCTGTGTTCCGGGCTTCATTCTCCCGCGTTGCGAACCTCCCACACCAAGCGGCCCAGTCTCGCAATAAGTGGGGGATCCTCAACT
>R2_GCTTCTGGA_578_1 <unknown description>
GTCCTTCCCGGGCCAGGCTGTCACTGGGAATGCTGCACCCGGGTGAGTCGTGATTTCTTTCCAGGGCGCCGGGGAGGAATCCTGCCAACCCAGTAAGCTTCTGGACATACCCTGCGCTGTGTTCCGGCTGTTCAACTGCAGCGTTGCGAACCTCCCACACCAAGCGGCCCAGTCTCGCAATAAGTGGGGGATCCTCAACT
>R2_GCTTCTGGA_578_2 <unknown description>
GTCCTTCCCGGGCCAGGCTGTCACTGGGAATGCTGCACCCGGGTGAGTCGTGATTTCTTTCCAGGGCGCCGGGGAGGAATCCTGCCAACCCAGTAAGCTTCTGGACATACCCTGCGCTGTGTTCCGCTTCTGGAACTGCAGCGTTGCGAACCTCCCACACCAAGCGGCCCAGTCTCGCAATAAGTGGGGGATCCTCAACT
>R2_GCTTCTGGA_578_3 <unknown description>
GTCCTTCCCGGGCCAGGCTGTCACTGGGAATGCTGCACCCGGGTGAGTCGTGATTTCTTTCCAGGGCGCTTCTGGAGAATCCTGCCAACCCAGTAAGCTTCTGGACATACCCTGCGCTGTGTTCCGCTTCTGGAACTGCAGCGTTGCGAACCTCCCACACCAAGCGGCCCAGTCTCGCAATAAGTGGGGGATCCTCAACT
>R2_GCTTGCACGC_579_1 <unknown description>
GTCCTTCCCGGGCCAGGCTGTCACTGGGAATGCTGCACCCGGGTGAGTCGTGATTTCTTTCCAGGGCGCCGGGGAGGAATCCTGCCAACCCAGTAGCTTGCACGCCATACCCTGCGCTGTGTTCCGGCTGTTCAACTGCAGCGTTGCGAACCTCCCACACCAAGCGGCCCAGTCTCGCAATAAGTGGGGGATCCTCAACT
>R2_GCTTGCACGC_579_2 <unknown description>
GTCCTTCCCGGGCCAGGCTGTCACTGGGAATGCTGCACCCGGGTGAGTCGTGATTTCTTTCCAGGGCGCCGGGGAGGAATCCTGCCAACCCAGTAGCTTGCACGCCATACCCTGCGCTGTGTTCCGCTTGCACGCCTGCAGCGTTGCGAACCTCCCACACCAAGCGGCCCAGTCTCGCAATAAGTGGGGGATCCTCAACT
>R2_GCTTGCACGC_579_3 <unknown description>
GTCCTTCCCGGGCCAGGCTGTCACTGGGAATGCTGCACCCGGGTGAGTCGTGATTTCTTTCCAGGGCTTGCACGCGGAATCCTGCCAACCCAGTAGCTTGCACGCCATACCCTGCGCTGTGTTCCGCTTGCACGCCTGCAGCGTTGCGAACCTCCCACACCAAGCGGCCCAGTCTCGCAATAAGTGGGGGATCCTCAACT
>R2_GCTTGCCTGG_580_1 <unknown description>
GTCCTTCCCGGGCCAGGCTGTCACTGGGAATGCTGCACCCGGGTGAGTCGTGATTTCTTTCCAGGGCGCCGGGGAGGAATCCTGCCAACCCAGTAGCTTGCCTGGCATACCCTGCGCTGTGTTCCGGCTGTTCAACTGCAGCGTTGCGAACCTCCCACACCAAGCGGCCCAGTCTCGCAATAAGTGGGGGATCCTCAACT
>R2_GCTTGCCTGG_580_2 <unknown description>
GTCCTTCCCGGGCCAGGCTGTCACTGGGAATGCTGCACCCGGGTGAGTCGTGATTTCTTTCCAGGGCGCCGGGGAGGAATCCTGCCAACCCAGTAGCTTGCCTGGCATACCCTGCGCTGTGTTCCGCTTGCCTGGCTGCAGCGTTGCGAACCTCCCACACCAAGCGGCCCAGTCTCGCAATAAGTGGGGGATCCTCAACT
>R2_GCTTGCCTGG_580_3 <unknown description>
GTCCTTCCCGGGCCAGGCTGTCACTGGGAATGCTGCACCCGGGTGAGTCGTGATTTCTTTCCAGGGCTTGCCTGGGGAATCCTGCCAACCCAGTAGCTTGCCTGGCATACCCTGCGCTGTGTTCCGCTTGCCTGGCTGCAGCGTTGCGAACCTCCCACACCAAGCGGCCCAGTCTCGCAATAAGTGGGGGATCCTCAACT
>R2_GGACAGCGGG_581_1 <unknown description>
GTCCTTCCCGGGCCAGGCTGTCACTGGGAATGCTGCACCCGGGTGAGTCGTGATTTCTTTCCAGGGCGCCGGGGAGGAATCCTGCCAACCCAGTAGGACAGCGGGCATACCCTGCGCTGTGTTCCGGCTGTTCAACTGCAGCGTTGCGAACCTCCCACACCAAGCGGCCCAGTCTCGCAATAAGTGGGGGATCCTCAACT
>R2_GGACAGCGGG_581_2 <unknown description>
GTCCTTCCCGGGCCAGGCTGTCACTGGGAATGCTGCACCCGGGTGAGTCGTGATTTCTTTCCAGGGCGCCGGGGAGGAATCCTGCCAACCCAGTAGGACAGCGGGCATACCCTGCGCTGTGTTCCGGACAGCGGGCTGCAGCGTTGCGAACCTCCCACACCAAGCGGCCCAGTCTCGCAATAAGTGGGGGATCCTCAACT
>R2_GGACAGCGGG_581_3 <unknown description>
GTCCTTCCCGGGCCAGGCTGTCACTGGGAATGCTGCACCCGGGTGAGTCGTGATTTCTTTCCAGGGGACAGCGGGGGAATCCTGCCAACCCAGTAGGACAGCGGGCATACCCTGCGCTGTGTTCCGGACAGCGGGCTGCAGCGTTGCGAACCTCCCACACCAAGCGGCCCAGTCTCGCAATAAGTGGGGGATCCTCAACT
>R2_GGACCCCCGCCAG_582_1 <unknown description>
GTCCTTCCCGGGCCAGGCTGTCACTGGGAATGCTGCACCCGGGTGAGTCGTGATTTCTTTCCAGGGCGCCGGGGAGGAATCCTGCCAACCCAGTGGACCCCCGCCAGTACCCTGCGCTGTGTTCCGGCTGTTCAACTGCAGCGTTGCGAACCTCCCACACCAAGCGGCCCAGTCTCGCAATAAGTGGGGGATCCTCAACT
>R2_GGACCCCCGCCAG_582_2 <unknown description>
GTCCTTCCCGGGCCAGGCTGTCACTGGGAATGCTGCACCCGGGTGAGTCGTGATTTCTTTCCAGGGCGCCGGGGAGGAATCCTGCCAACCCAGTGGACCCCCGCCAGTACCCTGCGCTGTGTTCCGGGGACCCCCGCCAGGCGTTGCGAACCTCCCACACCAAGCGGCCCAGTCTCGCAATAAGTGGGGGATCCTCAACT
>R2_GGACCCCCGCCAG_582_3 <unknown description>
GTCCTTCCCGGGCCAGGCTGTCACTGGGAATGCTGCACCCGGGTGAGTCGTGATTTCTTTCGGACCCCCGCCAGAGGAATCCTGCCAACCCAGTGGACCCCCGCCAGTACCCTGCGCTGTGTTCCGGGGACCCCCGCCAGGCGTTGCGAACCTCCCACACCAAGCGGCCCAGTCTCGCAATAAGTGGGGGATCCTCAACT
>R2_GGAGAAG_583_1 <unknown description>
GTCCTTCCCGGGCCAGGCTGTCACTGGGAATGCTGCACCCGGGTGAGTCGTGATTTCTTTCCAGGGCGCCGGGGAGGAATCCTGCCAACCCAGTAACGGAGAAGGCATACCCTGCGCTGTGTTCCGGCTGTTCAACTGCAGCGTTGCGAACCTCCCACACCAAGCGGCCCAGTCTCGCAATAAGTGGGGGATCCTCAACT
>R2_GGAGAAG_583_2 <unknown description>
GTCCTTCCCGGGCCAGGCTGTCACTGGGAATGCTGCACCCGGGTGAGTCGTGATTTCTTTCCAGGGCGCCGGGGAGGAATCCTGCCAACCCAGTAACGGAGAAGGCATACCCTGCGCTGTGTTCGGAGAAGTCAACTGCAGCGTTGCGAACCTCCCACACCAAGCGGCCCAGTCTCGCAATAAGTGGGGGATCCTCAACT
>R2_GGAGAAG_583_3 <unknown description>
GTCCTTCCCGGGCCAGGCTGTCACTGGGAATGCTGCACCCGGGTGAGTCGTGATTTCTTTCCAGGGCGCCGGAGAAGAATCCTGCCAACCCAGTAACGGAGAAGGCATACCCTGCGCTGTGTTCGGAGAAGTCAACTGCAGCGTTGCGAACCTCCCACACCAAGCGGCCCAGTCTCGCAATAAGTGGGGGATCCTCAACT
>R2_GGAGAATGAAGCT_584_1 <unknown description>
GTCCTTCCCGGGCCAGGCTGTCACTGGGAATGCTGCACCCGGGTGAGTCGTGATTTCTTTCCAGGGCGCCGGGGAGGAATCCTGCCAACCCAGTGGAGAATGAAGCTTACCCTGCGCTGTGTTCCGGCTGTTCAACTGCAGCGTTGCGAACCTCCCACACCAAGCGGCCCAGTCTCGCAATAAGTGGGGGATCCTCAACT
>R2_GGAGAATGAAGCT_584_2 <unknown description>
GTCCTTCCCGGGCCAGGCTGTCACTGGGAATGCTGCACCCGGGTGAGTCGTGATTTCTTTCCAGGGCGCCGGGGAGGAATCCTGCCAACCCAGTGGAGAATGAAGCTTACCCTGCGCTGTGTTCCGGGGAGAATGAAGCTGCGTTGCGAACCTCCCACACCAAGCGGCCCAGTCTCGCAATAAGTGGGGGATCCTCAACT
>R2_GGAGAATGAAGCT_584_3 <unknown description>
GTCCTTCCCGGGCCAGGCTGTCACTGGGAATGCTGCACCCGGGTGAGTCGTGATTTCTTTCGGAGAATGAAGCTAGGAATCCTGCCAACCCAGTGGAGAATGAAGCTTACCCTGCGCTGTGTTCCGGGGAGAATGAAGCTGCGTTGCGAACCTCCCACACCAAGCGGCCCAGTCTCGCAATAAGTGGGGGATCCTCAACT
>R2_GGAGCATGAGGCG_585_1 <unknown description>
GTCCTTCCCGGGCCAGGCTGTCACTGGGAATGCTGCACCCGGGTGAGTCGTGATTTCTTTCCAGGGCGCCGGGGAGGAATCCTGCCAACCCAGTGGAGCATGAGGCGTACCCTGCGCTGTGTTCCGGCTGTTCAACTGCAGCGTTGCGAACCTCCCACACCAAGCGGCCCAGTCTCGCAATAAGTGGGGGATCCTCAACT
>R2_GGAGCATGAGGCG_585_2 <unknown description>
GTCCTTCCCGGGCCAGGCTGTCACTGGGAATGCTGCACCCGGGTGAGTCGTGATTTCTTTCCAGGGCGCCGGGGAGGAATCCTGCCAACCCAGTGGAGCATGAGGCGTACCCTGCGCTGTGTTCCGGGGAGCATGAGGCGGCGTTGCGAACCTCCCACACCAAGCGGCCCAGTCTCGCAATAAGTGGGGGATCCTCAACT
>R2_GGAGCATGAGGCG_585_3 <unknown description>
GTCCTTCCCGGGCCAGGCTGTCACTGGGAATGCTGCACCCGGGTGAGTCGTGATTTCTTTCGGAGCATGAGGCGAGGAATCCTGCCAACCCAGTGGAGCATGAGGCGTACCCTGCGCTGTGTTCCGGGGAGCATGAGGCGGCGTTGCGAACCTCCCACACCAAGCGGCCCAGTCTCGCAATAAGTGGGGGATCCTCAACT
>R2_GGAGCGAGGGG_586_1 <unknown description>
GTCCTTCCCGGGCCAGGCTGTCACTGGGAATGCTGCACCCGGGTGAGTCGTGATTTCTTTCCAGGGCGCCGGGGAGGAATCCTGCCAACCCAGTAGGAGCGAGGGGATACCCTGCGCTGTGTTCCGGCTGTTCAACTGCAGCGTTGCGAACCTCCCACACCAAGCGGCCCAGTCTCGCAATAAGTGGGGGATCCTCAACT
>R2_GGAGCGAGGGG_586_2 <unknown description>
GTCCTTCCCGGGCCAGGCTGTCACTGGGAATGCTGCACCCGGGTGAGTCGTGATTTCTTTCCAGGGCGCCGGGGAGGAATCCTGCCAACCCAGTAGGAGCGAGGGGATACCCTGCGCTGTGTTCCGGGAGCGAGGGGGCAGCGTTGCGAACCTCCCACACCAAGCGGCCCAGTCTCGCAATAAGTGGGGGATCCTCAACT
>R2_GGAGCGAGGGG_586_3 <unknown description>
GTCCTTCCCGGGCCAGGCTGTCACTGGGAATGCTGCACCCGGGTGAGTCGTGATTTCTTTCCAGGGAGCGAGGGGGGAATCCTGCCAACCCAGTAGGAGCGAGGGGATACCCTGCGCTGTGTTCCGGGAGCGAGGGGGCAGCGTTGCGAACCTCCCACACCAAGCGGCCCAGTCTCGCAATAAGTGGGGGATCCTCAACT
>R2_GGAGCGTGCCGGA_587_1 <unknown description>
GTCCTTCCCGGGCCAGGCTGTCACTGGGAATGCTGCACCCGGGTGAGTCGTGATTTCTTTCCAGGGCGCCGGGGAGGAATCCTGCCAACCCAGTGGAGCGTGCCGGATACCCTGCGCTGTGTTCCGGCTGTTCAACTGCAGCGTTGCGAACCTCCCACACCAAGCGGCCCAGTCTCGCAATAAGTGGGGGATCCTCAACT
>R2_GGAGCGTGCCGGA_587_2 <unknown description>
GTCCTTCCCGGGCCAGGCTGTCACTGGGAATGCTGCACCCGGGTGAGTCGTGATTTCTTTCCAGGGCGCCGGGGAGGAATCCTGCCAACCCAGTGGAGCGTGCCGGATACCCTGCGCTGTGTTCCGGGGAGCGTGCCGGAGCGTTGCGAACCTCCCACACCAAGCGGCCCAGTCTCGCAATAAGTGGGGGATCCTCAACT
>R2_GGAGCGTGCCGGA_587_3 <unknown description>
GTCCTTCCCGGGCCAGGCTGTCACTGGGAATGCTGCACCCGGGTGAGTCGTGATTTCTTTCGGAGCGTGCCGGAAGGAATCCTGCCAACCCAGTGGAGCGTGCCGGATACCCTGCGCTGTGTTCCGGGGAGCGTGCCGGAGCGTTGCGAACCTCCCACACCAAGCGGCCCAGTCTCGCAATAAGTGGGGGATCCTCAACT
>R2_GGAGGATC_588_1 <unknown description>
GTCCTTCCCGGGCCAGGCTGTCACTGGGAATGCTGCACCCGGGTGAGTCGTGATTTCTTTCCAGGGCGCCGGGGAGGAATCCTGCCAACCCAGTAAGGAGGATCGCATACCCTGCGCTGTGTTCCGGCTGTTCAACTGCAGCGTTGCGAACCTCCCACACCAAGCGGCCCAGTCTCGCAATAAGTGGGGGATCCTCAACT
>R2_GGAGGATC_588_2 <unknown description>
GTCCTTCCCGGGCCAGGCTGTCACTGGGAATGCTGCACCCGGGTGAGTCGTGATTTCTTTCCAGGGCGCCGGGGAGGAATCCTGCCAACCCAGTAAGGAGGATCGCATACCCTGCGCTGTGTTCGGAGGATCCAACTGCAGCGTTGCGAACCTCCCACACCAAGCGGCCCAGTCTCGCAATAAGTGGGGGATCCTCAACT
>R2_GGAGGATC_588_3 <unknown description>
GTCCTTCCCGGGCCAGGCTGTCACTGGGAATGCTGCACCCGGGTGAGTCGTGATTTCTTTCCAGGGCGGGAGGATCGAATCCTGCCAACCCAGTAAGGAGGATCGCATACCCTGCGCTGTGTTCGGAGGATCCAACTGCAGCGTTGCGAACCTCCCACACCAAGCGGCCCAGTCTCGCAATAAGTGGGGGATCCTCAACT
>R2_GGAGGCCA_589_1 <unknown description>
GTCCTTCCCGGGCCAGGCTGTCACTGGGAATGCTGCACCCGGGTGAGTCGTGATTTCTTTCCAGGGCGCCGGGGAGGAATCCTGCCAACCCAGTAAGGAGGCCAGCATACCCTGCGCTGTGTTCCGGCTGTTCAACTGCAGCGTTGCGAACCTCCCACACCAAGCGGCCCAGTCTCGCAATAAGTGGGGGATCCTCAACT
>R2_GGAGGCCA_589_2 <unknown description>
GTCCTTCCCGGGCCAGGCTGTCACTGGGAATGCTGCACCCGGGTGAGTCGTGATTTCTTTCCAGGGCGCCGGGGAGGAATCCTGCCAACCCAGTAAGGAGGCCAGCATACCCTGCGCTGTGTTCGGAGGCCACAACTGCAGCGTTGCGAACCTCCCACACCAAGCGGCCCAGTCTCGCAATAAGTGGGGGATCCTCAACT
>R2_GGAGGCCA_589_3 <unknown description>
GTCCTTCCCGGGCCAGGCTGTCACTGGGAATGCTGCACCCGGGTGAGTCGTGATTTCTTTCCAGGGCGGGAGGCCAGAATCCTGCCAACCCAGTAAGGAGGCCAGCATACCCTGCGCTGTGTTCGGAGGCCACAACTGCAGCGTTGCGAACCTCCCACACCAAGCGGCCCAGTCTCGCAATAAGTGGGGGATCCTCAACT
>R2_GGAGGCCAG_590_2 <unknown description>
GTCCTTCCCGGGCCAGGCTGTCACTGGGAATGCTGCACCCGGGTGAGTCGTGATTTCTTTCCAGGGCGCCGGGGAGGAATCCTGCCAACCCAGTAAGGAGGCCAGCATACCCTGCGCTGTGTTCCGGAGGCCAGACTGCAGCGTTGCGAACCTCCCACACCAAGCGGCCCAGTCTCGCAATAAGTGGGGGATCCTCAACT
>R2_GGAGGCCAG_590_3 <unknown description>
GTCCTTCCCGGGCCAGGCTGTCACTGGGAATGCTGCACCCGGGTGAGTCGTGATTTCTTTCCAGGGCGGAGGCCAGGAATCCTGCCAACCCAGTAAGGAGGCCAGCATACCCTGCGCTGTGTTCCGGAGGCCAGACTGCAGCGTTGCGAACCTCCCACACCAAGCGGCCCAGTCTCGCAATAAGTGGGGGATCCTCAACT
>R2_GGAGGCCG_591_1 <unknown description>
GTCCTTCCCGGGCCAGGCTGTCACTGGGAATGCTGCACCCGGGTGAGTCGTGATTTCTTTCCAGGGCGCCGGGGAGGAATCCTGCCAACCCAGTAAGGAGGCCGGCATACCCTGCGCTGTGTTCCGGCTGTTCAACTGCAGCGTTGCGAACCTCCCACACCAAGCGGCCCAGTCTCGCAATAAGTGGGGGATCCTCAACT
>R2_GGAGGCCG_591_2 <unknown description>
GTCCTTCCCGGGCCAGGCTGTCACTGGGAATGCTGCACCCGGGTGAGTCGTGATTTCTTTCCAGGGCGCCGGGGAGGAATCCTGCCAACCCAGTAAGGAGGCCGGCATACCCTGCGCTGTGTTCGGAGGCCGCAACTGCAGCGTTGCGAACCTCCCACACCAAGCGGCCCAGTCTCGCAATAAGTGGGGGATCCTCAACT
>R2_GGAGGCCG_591_3 <unknown description>
GTCCTTCCCGGGCCAGGCTGTCACTGGGAATGCTGCACCCGGGTGAGTCGTGATTTCTTTCCAGGGCGGGAGGCCGGAATCCTGCCAACCCAGTAAGGAGGCCGGCATACCCTGCGCTGTGTTCGGAGGCCGCAACTGCAGCGTTGCGAACCTCCCACACCAAGCGGCCCAGTCTCGCAATAAGTGGGGGATCCTCAACT
>R2_GGAGGCCGC_592_1 <unknown description>
GTCCTTCCCGGGCCAGGCTGTCACTGGGAATGCTGCACCCGGGTGAGTCGTGATTTCTTTCCAGGGCGCCGGGGAGGAATCCTGCCAACCCAGTAAGGAGGCCGCCATACCCTGCGCTGTGTTCCGGCTGTTCAACTGCAGCGTTGCGAACCTCCCACACCAAGCGGCCCAGTCTCGCAATAAGTGGGGGATCCTCAACT
>R2_GGAGGCCGC_592_2 <unknown description>
GTCCTTCCCGGGCCAGGCTGTCACTGGGAATGCTGCACCCGGGTGAGTCGTGATTTCTTTCCAGGGCGCCGGGGAGGAATCCTGCCAACCCAGTAAGGAGGCCGCCATACCCTGCGCTGTGTTCCGGAGGCCGCACTGCAGCGTTGCGAACCTCCCACACCAAGCGGCCCAGTCTCGCAATAAGTGGGGGATCCTCAACT
>R2_GGAGGCCGC_592_3 <unknown description>
GTCCTTCCCGGGCCAGGCTGTCACTGGGAATGCTGCACCCGGGTGAGTCGTGATTTCTTTCCAGGGCGGAGGCCGCGAATCCTGCCAACCCAGTAAGGAGGCCGCCATACCCTGCGCTGTGTTCCGGAGGCCGCACTGCAGCGTTGCGAACCTCCCACACCAAGCGGCCCAGTCTCGCAATAAGTGGGGGATCCTCAACT
>R2_GGAGGGTCGAC_593_1 <unknown description>
GTCCTTCCCGGGCCAGGCTGTCACTGGGAATGCTGCACCCGGGTGAGTCGTGATTTCTTTCCAGGGCGCCGGGGAGGAATCCTGCCAACCCAGTAGGAGGGTCGACATACCCTGCGCTGTGTTCCGGCTGTTCAACTGCAGCGTTGCGAACCTCCCACACCAAGCGGCCCAGTCTCGCAATAAGTGGGGGATCCTCAACT
>R2_GGAGGGTCGAC_593_2 <unknown description>
GTCCTTCCCGGGCCAGGCTGTCACTGGGAATGCTGCACCCGGGTGAGTCGTGATTTCTTTCCAGGGCGCCGGGGAGGAATCCTGCCAACCCAGTAGGAGGGTCGACATACCCTGCGCTGTGTTCCGGGAGGGTCGACGCAGCGTTGCGAACCTCCCACACCAAGCGGCCCAGTCTCGCAATAAGTGGGGGATCCTCAACT
>R2_GGAGGGTCGAC_593_3 <unknown description>
GTCCTTCCCGGGCCAGGCTGTCACTGGGAATGCTGCACCCGGGTGAGTCGTGATTTCTTTCCAGGGAGGGTCGACGGAATCCTGCCAACCCAGTAGGAGGGTCGACATACCCTGCGCTGTGTTCCGGGAGGGTCGACGCAGCGTTGCGAACCTCCCACACCAAGCGGCCCAGTCTCGCAATAAGTGGGGGATCCTCAACT
>R2_GGCACCCAC_594_1 <unknown description>
GTCCTTCCCGGGCCAGGCTGTCACTGGGAATGCTGCACCCGGGTGAGTCGTGATTTCTTTCCAGGGCGCCGGGGAGGAATCCTGCCAACCCAGTAAGGCACCCACCATACCCTGCGCTGTGTTCCGGCTGTTCAACTGCAGCGTTGCGAACCTCCCACACCAAGCGGCCCAGTCTCGCAATAAGTGGGGGATCCTCAACT
>R2_GGCACCCAC_594_2 <unknown description>
GTCCTTCCCGGGCCAGGCTGTCACTGGGAATGCTGCACCCGGGTGAGTCGTGATTTCTTTCCAGGGCGCCGGGGAGGAATCCTGCCAACCCAGTAAGGCACCCACCATACCCTGCGCTGTGTTCCGGCACCCACACTGCAGCGTTGCGAACCTCCCACACCAAGCGGCCCAGTCTCGCAATAAGTGGGGGATCCTCAACT
>R2_GGCACCCAC_594_3 <unknown description>
GTCCTTCCCGGGCCAGGCTGTCACTGGGAATGCTGCACCCGGGTGAGTCGTGATTTCTTTCCAGGGCGGCACCCACGAATCCTGCCAACCCAGTAAGGCACCCACCATACCCTGCGCTGTGTTCCGGCACCCACACTGCAGCGTTGCGAACCTCCCACACCAAGCGGCCCAGTCTCGCAATAAGTGGGGGATCCTCAACT
>R2_GGCACTGCC_595_1 <unknown description>
GTCCTTCCCGGGCCAGGCTGTCACTGGGAATGCTGCACCCGGGTGAGTCGTGATTTCTTTCCAGGGCGCCGGGGAGGAATCCTGCCAACCCAGTAAGGCACTGCCCATACCCTGCGCTGTGTTCCGGCTGTTCAACTGCAGCGTTGCGAACCTCCCACACCAAGCGGCCCAGTCTCGCAATAAGTGGGGGATCCTCAACT
>R2_GGCACTGCC_595_2 <unknown description>
GTCCTTCCCGGGCCAGGCTGTCACTGGGAATGCTGCACCCGGGTGAGTCGTGATTTCTTTCCAGGGCGCCGGGGAGGAATCCTGCCAACCCAGTAAGGCACTGCCCATACCCTGCGCTGTGTTCCGGCACTGCCACTGCAGCGTTGCGAACCTCCCACACCAAGCGGCCCAGTCTCGCAATAAGTGGGGGATCCTCAACT
>R2_GGCACTGCC_595_3 <unknown description>
GTCCTTCCCGGGCCAGGCTGTCACTGGGAATGCTGCACCCGGGTGAGTCGTGATTTCTTTCCAGGGCGGCACTGCCGAATCCTGCCAACCCAGTAAGGCACTGCCCATACCCTGCGCTGTGTTCCGGCACTGCCACTGCAGCGTTGCGAACCTCCCACACCAAGCGGCCCAGTCTCGCAATAAGTGGGGGATCCTCAACT
>R2_GGCAGCCCCCACC_596_1 <unknown description>
GTCCTTCCCGGGCCAGGCTGTCACTGGGAATGCTGCACCCGGGTGAGTCGTGATTTCTTTCCAGGGCGCCGGGGAGGAATCCTGCCAACCCAGTGGCAGCCCCCACCTACCCTGCGCTGTGTTCCGGCTGTTCAACTGCAGCGTTGCGAACCTCCCACACCAAGCGGCCCAGTCTCGCAATAAGTGGGGGATCCTCAACT
>R2_GGCAGCCCCCACC_596_2 <unknown description>
GTCCTTCCCGGGCCAGGCTGTCACTGGGAATGCTGCACCCGGGTGAGTCGTGATTTCTTTCCAGGGCGCCGGGGAGGAATCCTGCCAACCCAGTGGCAGCCCCCACCTACCCTGCGCTGTGTTCCGGGGCAGCCCCCACCGCGTTGCGAACCTCCCACACCAAGCGGCCCAGTCTCGCAATAAGTGGGGGATCCTCAACT
>R2_GGCAGCCCCCACC_596_3 <unknown description>
GTCCTTCCCGGGCCAGGCTGTCACTGGGAATGCTGCACCCGGGTGAGTCGTGATTTCTTTCGGCAGCCCCCACCAGGAATCCTGCCAACCCAGTGGCAGCCCCCACCTACCCTGCGCTGTGTTCCGGGGCAGCCCCCACCGCGTTGCGAACCTCCCACACCAAGCGGCCCAGTCTCGCAATAAGTGGGGGATCCTCAACT
>R2_GGCAGCCGTCG_597_1 <unknown description>
GTCCTTCCCGGGCCAGGCTGTCACTGGGAATGCTGCACCCGGGTGAGTCGTGATTTCTTTCCAGGGCGCCGGGGAGGAATCCTGCCAACCCAGTAGGCAGCCGTCGATACCCTGCGCTGTGTTCCGGCTGTTCAACTGCAGCGTTGCGAACCTCCCACACCAAGCGGCCCAGTCTCGCAATAAGTGGGGGATCCTCAACT
>R2_GGCAGCCGTCG_597_2 <unknown description>
GTCCTTCCCGGGCCAGGCTGTCACTGGGAATGCTGCACCCGGGTGAGTCGTGATTTCTTTCCAGGGCGCCGGGGAGGAATCCTGCCAACCCAGTAGGCAGCCGTCGATACCCTGCGCTGTGTTCCGGGCAGCCGTCGGCAGCGTTGCGAACCTCCCACACCAAGCGGCCCAGTCTCGCAATAAGTGGGGGATCCTCAACT
>R2_GGCAGCCGTCG_597_3 <unknown description>
GTCCTTCCCGGGCCAGGCTGTCACTGGGAATGCTGCACCCGGGTGAGTCGTGATTTCTTTCCAGGGCAGCCGTCGGGAATCCTGCCAACCCAGTAGGCAGCCGTCGATACCCTGCGCTGTGTTCCGGGCAGCCGTCGGCAGCGTTGCGAACCTCCCACACCAAGCGGCCCAGTCTCGCAATAAGTGGGGGATCCTCAACT
>R2_GGCAGGCGTCG_598_1 <unknown description>
GTCCTTCCCGGGCCAGGCTGTCACTGGGAATGCTGCACCCGGGTGAGTCGTGATTTCTTTCCAGGGCGCCGGGGAGGAATCCTGCCAACCCAGTAGGCAGGCGTCGATACCCTGCGCTGTGTTCCGGCTGTTCAACTGCAGCGTTGCGAACCTCCCACACCAAGCGGCCCAGTCTCGCAATAAGTGGGGGATCCTCAACT
>R2_GGCAGGCGTCG_598_2 <unknown description>
GTCCTTCCCGGGCCAGGCTGTCACTGGGAATGCTGCACCCGGGTGAGTCGTGATTTCTTTCCAGGGCGCCGGGGAGGAATCCTGCCAACCCAGTAGGCAGGCGTCGATACCCTGCGCTGTGTTCCGGGCAGGCGTCGGCAGCGTTGCGAACCTCCCACACCAAGCGGCCCAGTCTCGCAATAAGTGGGGGATCCTCAACT
>R2_GGCAGGCGTCG_598_3 <unknown description>
GTCCTTCCCGGGCCAGGCTGTCACTGGGAATGCTGCACCCGGGTGAGTCGTGATTTCTTTCCAGGGCAGGCGTCGGGAATCCTGCCAACCCAGTAGGCAGGCGTCGATACCCTGCGCTGTGTTCCGGGCAGGCGTCGGCAGCGTTGCGAACCTCCCACACCAAGCGGCCCAGTCTCGCAATAAGTGGGGGATCCTCAACT
>R2_GGCAGTAGCC_599_1 <unknown description>
GTCCTTCCCGGGCCAGGCTGTCACTGGGAATGCTGCACCCGGGTGAGTCGTGATTTCTTTCCAGGGCGCCGGGGAGGAATCCTGCCAACCCAGTAGGCAGTAGCCCATACCCTGCGCTGTGTTCCGGCTGTTCAACTGCAGCGTTGCGAACCTCCCACACCAAGCGGCCCAGTCTCGCAATAAGTGGGGGATCCTCAACT
>R2_GGCAGTAGCC_599_2 <unknown description>
GTCCTTCCCGGGCCAGGCTGTCACTGGGAATGCTGCACCCGGGTGAGTCGTGATTTCTTTCCAGGGCGCCGGGGAGGAATCCTGCCAACCCAGTAGGCAGTAGCCCATACCCTGCGCTGTGTTCCGGCAGTAGCCCTGCAGCGTTGCGAACCTCCCACACCAAGCGGCCCAGTCTCGCAATAAGTGGGGGATCCTCAACT
>R2_GGCAGTAGCC_599_3 <unknown description>
GTCCTTCCCGGGCCAGGCTGTCACTGGGAATGCTGCACCCGGGTGAGTCGTGATTTCTTTCCAGGGGCAGTAGCCGGAATCCTGCCAACCCAGTAGGCAGTAGCCCATACCCTGCGCTGTGTTCCGGCAGTAGCCCTGCAGCGTTGCGAACCTCCCACACCAAGCGGCCCAGTCTCGCAATAAGTGGGGGATCCTCAACT
>R2_GGCCAGC_600_1 <unknown description>
GTCCTTCCCGGGCCAGGCTGTCACTGGGAATGCTGCACCCGGGTGAGTCGTGATTTCTTTCCAGGGCGCCGGGGAGGAATCCTGCCAACCCAGTAACGGCCAGCGCATACCCTGCGCTGTGTTCCGGCTGTTCAACTGCAGCGTTGCGAACCTCCCACACCAAGCGGCCCAGTCTCGCAATAAGTGGGGGATCCTCAACT
>R2_GGCCAGC_600_2 <unknown description>
GTCCTTCCCGGGCCAGGCTGTCACTGGGAATGCTGCACCCGGGTGAGTCGTGATTTCTTTCCAGGGCGCCGGGGAGGAATCCTGCCAACCCAGTAACGGCCAGCGCATACCCTGCGCTGTGTTCGGCCAGCTCAACTGCAGCGTTGCGAACCTCCCACACCAAGCGGCCCAGTCTCGCAATAAGTGGGGGATCCTCAACT
>R2_GGCCAGC_600_3 <unknown description>
GTCCTTCCCGGGCCAGGCTGTCACTGGGAATGCTGCACCCGGGTGAGTCGTGATTTCTTTCCAGGGCGCCGGCCAGCAATCCTGCCAACCCAGTAACGGCCAGCGCATACCCTGCGCTGTGTTCGGCCAGCTCAACTGCAGCGTTGCGAACCTCCCACACCAAGCGGCCCAGTCTCGCAATAAGTGGGGGATCCTCAACT
>R2_GGCCAGCGACA_601_1 <unknown description>
GTCCTTCCCGGGCCAGGCTGTCACTGGGAATGCTGCACCCGGGTGAGTCGTGATTTCTTTCCAGGGCGCCGGGGAGGAATCCTGCCAACCCAGTAGGCCAGCGACAATACCCTGCGCTGTGTTCCGGCTGTTCAACTGCAGCGTTGCGAACCTCCCACACCAAGCGGCCCAGTCTCGCAATAAGTGGGGGATCCTCAACT
>R2_GGCCAGCGACA_601_2 <unknown description>
GTCCTTCCCGGGCCAGGCTGTCACTGGGAATGCTGCACCCGGGTGAGTCGTGATTTCTTTCCAGGGCGCCGGGGAGGAATCCTGCCAACCCAGTAGGCCAGCGACAATACCCTGCGCTGTGTTCCGGGCCAGCGACAGCAGCGTTGCGAACCTCCCACACCAAGCGGCCCAGTCTCGCAATAAGTGGGGGATCCTCAACT
>R2_GGCCAGCGACA_601_3 <unknown description>
GTCCTTCCCGGGCCAGGCTGTCACTGGGAATGCTGCACCCGGGTGAGTCGTGATTTCTTTCCAGGGCCAGCGACAGGAATCCTGCCAACCCAGTAGGCCAGCGACAATACCCTGCGCTGTGTTCCGGGCCAGCGACAGCAGCGTTGCGAACCTCCCACACCAAGCGGCCCAGTCTCGCAATAAGTGGGGGATCCTCAACT
>R2_GGCCAGCGCGCGG_602_1 <unknown description>
GTCCTTCCCGGGCCAGGCTGTCACTGGGAATGCTGCACCCGGGTGAGTCGTGATTTCTTTCCAGGGCGCCGGGGAGGAATCCTGCCAACCCAGTGGCCAGCGCGCGGTACCCTGCGCTGTGTTCCGGCTGTTCAACTGCAGCGTTGCGAACCTCCCACACCAAGCGGCCCAGTCTCGCAATAAGTGGGGGATCCTCAACT
>R2_GGCCAGCGCGCGG_602_2 <unknown description>
GTCCTTCCCGGGCCAGGCTGTCACTGGGAATGCTGCACCCGGGTGAGTCGTGATTTCTTTCCAGGGCGCCGGGGAGGAATCCTGCCAACCCAGTGGCCAGCGCGCGGTACCCTGCGCTGTGTTCCGGGGCCAGCGCGCGGGCGTTGCGAACCTCCCACACCAAGCGGCCCAGTCTCGCAATAAGTGGGGGATCCTCAACT
>R2_GGCCAGCGCGCGG_602_3 <unknown description>
GTCCTTCCCGGGCCAGGCTGTCACTGGGAATGCTGCACCCGGGTGAGTCGTGATTTCTTTCGGCCAGCGCGCGGAGGAATCCTGCCAACCCAGTGGCCAGCGCGCGGTACCCTGCGCTGTGTTCCGGGGCCAGCGCGCGGGCGTTGCGAACCTCCCACACCAAGCGGCCCAGTCTCGCAATAAGTGGGGGATCCTCAACT
>R2_GGCCCCCGCC_603_1 <unknown description>
GTCCTTCCCGGGCCAGGCTGTCACTGGGAATGCTGCACCCGGGTGAGTCGTGATTTCTTTCCAGGGCGCCGGGGAGGAATCCTGCCAACCCAGTAGGCCCCCGCCCATACCCTGCGCTGTGTTCCGGCTGTTCAACTGCAGCGTTGCGAACCTCCCACACCAAGCGGCCCAGTCTCGCAATAAGTGGGGGATCCTCAACT
>R2_GGCCCCCGCC_603_2 <unknown description>
GTCCTTCCCGGGCCAGGCTGTCACTGGGAATGCTGCACCCGGGTGAGTCGTGATTTCTTTCCAGGGCGCCGGGGAGGAATCCTGCCAACCCAGTAGGCCCCCGCCCATACCCTGCGCTGTGTTCCGGCCCCCGCCCTGCAGCGTTGCGAACCTCCCACACCAAGCGGCCCAGTCTCGCAATAAGTGGGGGATCCTCAACT
>R2_GGCCCCCGCC_603_3 <unknown description>
GTCCTTCCCGGGCCAGGCTGTCACTGGGAATGCTGCACCCGGGTGAGTCGTGATTTCTTTCCAGGGGCCCCCGCCGGAATCCTGCCAACCCAGTAGGCCCCCGCCCATACCCTGCGCTGTGTTCCGGCCCCCGCCCTGCAGCGTTGCGAACCTCCCACACCAAGCGGCCCAGTCTCGCAATAAGTGGGGGATCCTCAACT
>R2_GGCCCCGTCGAC_604_1 <unknown description>
GTCCTTCCCGGGCCAGGCTGTCACTGGGAATGCTGCACCCGGGTGAGTCGTGATTTCTTTCCAGGGCGCCGGGGAGGAATCCTGCCAACCCAGTGGCCCCGTCGACATACCCTGCGCTGTGTTCCGGCTGTTCAACTGCAGCGTTGCGAACCTCCCACACCAAGCGGCCCAGTCTCGCAATAAGTGGGGGATCCTCAACT
>R2_GGCCCCGTCGAC_604_2 <unknown description>
GTCCTTCCCGGGCCAGGCTGTCACTGGGAATGCTGCACCCGGGTGAGTCGTGATTTCTTTCCAGGGCGCCGGGGAGGAATCCTGCCAACCCAGTGGCCCCGTCGACATACCCTGCGCTGTGTTCCGGGCCCCGTCGACCAGCGTTGCGAACCTCCCACACCAAGCGGCCCAGTCTCGCAATAAGTGGGGGATCCTCAACT
>R2_GGCCCCGTCGAC_604_3 <unknown description>
GTCCTTCCCGGGCCAGGCTGTCACTGGGAATGCTGCACCCGGGTGAGTCGTGATTTCTTTCCGGCCCCGTCGACAGGAATCCTGCCAACCCAGTGGCCCCGTCGACATACCCTGCGCTGTGTTCCGGGCCCCGTCGACCAGCGTTGCGAACCTCCCACACCAAGCGGCCCAGTCTCGCAATAAGTGGGGGATCCTCAACT
>R2_GGCCCCGTCGACC_605_1 <unknown description>
GTCCTTCCCGGGCCAGGCTGTCACTGGGAATGCTGCACCCGGGTGAGTCGTGATTTCTTTCCAGGGCGCCGGGGAGGAATCCTGCCAACCCAGTGGCCCCGTCGACCTACCCTGCGCTGTGTTCCGGCTGTTCAACTGCAGCGTTGCGAACCTCCCACACCAAGCGGCCCAGTCTCGCAATAAGTGGGGGATCCTCAACT
>R2_GGCCCCGTCGACC_605_2 <unknown description>
GTCCTTCCCGGGCCAGGCTGTCACTGGGAATGCTGCACCCGGGTGAGTCGTGATTTCTTTCCAGGGCGCCGGGGAGGAATCCTGCCAACCCAGTGGCCCCGTCGACCTACCCTGCGCTGTGTTCCGGGGCCCCGTCGACCGCGTTGCGAACCTCCCACACCAAGCGGCCCAGTCTCGCAATAAGTGGGGGATCCTCAACT
>R2_GGCCCCGTCGACC_605_3 <unknown description>
GTCCTTCCCGGGCCAGGCTGTCACTGGGAATGCTGCACCCGGGTGAGTCGTGATTTCTTTCGGCCCCGTCGACCAGGAATCCTGCCAACCCAGTGGCCCCGTCGACCTACCCTGCGCTGTGTTCCGGGGCCCCGTCGACCGCGTTGCGAACCTCCCACACCAAGCGGCCCAGTCTCGCAATAAGTGGGGGATCCTCAACT
>R2_GGCCGACTTGCTA_606_1 <unknown description>
GTCCTTCCCGGGCCAGGCTGTCACTGGGAATGCTGCACCCGGGTGAGTCGTGATTTCTTTCCAGGGCGCCGGGGAGGAATCCTGCCAACCCAGTGGCCGACTTGCTATACCCTGCGCTGTGTTCCGGCTGTTCAACTGCAGCGTTGCGAACCTCCCACACCAAGCGGCCCAGTCTCGCAATAAGTGGGGGATCCTCAACT
>R2_GGCCGACTTGCTA_606_2 <unknown description>
GTCCTTCCCGGGCCAGGCTGTCACTGGGAATGCTGCACCCGGGTGAGTCGTGATTTCTTTCCAGGGCGCCGGGGAGGAATCCTGCCAACCCAGTGGCCGACTTGCTATACCCTGCGCTGTGTTCCGGGGCCGACTTGCTAGCGTTGCGAACCTCCCACACCAAGCGGCCCAGTCTCGCAATAAGTGGGGGATCCTCAACT
>R2_GGCCGACTTGCTA_606_3 <unknown description>
GTCCTTCCCGGGCCAGGCTGTCACTGGGAATGCTGCACCCGGGTGAGTCGTGATTTCTTTCGGCCGACTTGCTAAGGAATCCTGCCAACCCAGTGGCCGACTTGCTATACCCTGCGCTGTGTTCCGGGGCCGACTTGCTAGCGTTGCGAACCTCCCACACCAAGCGGCCCAGTCTCGCAATAAGTGGGGGATCCTCAACT
>R2_GGCCGCGCCCGC_607_1 <unknown description>
GTCCTTCCCGGGCCAGGCTGTCACTGGGAATGCTGCACCCGGGTGAGTCGTGATTTCTTTCCAGGGCGCCGGGGAGGAATCCTGCCAACCCAGTGGCCGCGCCCGCATACCCTGCGCTGTGTTCCGGCTGTTCAACTGCAGCGTTGCGAACCTCCCACACCAAGCGGCCCAGTCTCGCAATAAGTGGGGGATCCTCAACT
>R2_GGCCGCGCCCGC_607_2 <unknown description>
GTCCTTCCCGGGCCAGGCTGTCACTGGGAATGCTGCACCCGGGTGAGTCGTGATTTCTTTCCAGGGCGCCGGGGAGGAATCCTGCCAACCCAGTGGCCGCGCCCGCATACCCTGCGCTGTGTTCCGGGCCGCGCCCGCCAGCGTTGCGAACCTCCCACACCAAGCGGCCCAGTCTCGCAATAAGTGGGGGATCCTCAACT
>R2_GGCCGCGCCCGC_607_3 <unknown description>
GTCCTTCCCGGGCCAGGCTGTCACTGGGAATGCTGCACCCGGGTGAGTCGTGATTTCTTTCCGGCCGCGCCCGCAGGAATCCTGCCAACCCAGTGGCCGCGCCCGCATACCCTGCGCTGTGTTCCGGGCCGCGCCCGCCAGCGTTGCGAACCTCCCACACCAAGCGGCCCAGTCTCGCAATAAGTGGGGGATCCTCAACT
>R2_GGCCGCGGCC_608_1 <unknown description>
GTCCTTCCCGGGCCAGGCTGTCACTGGGAATGCTGCACCCGGGTGAGTCGTGATTTCTTTCCAGGGCGCCGGGGAGGAATCCTGCCAACCCAGTAGGCCGCGGCCCATACCCTGCGCTGTGTTCCGGCTGTTCAACTGCAGCGTTGCGAACCTCCCACACCAAGCGGCCCAGTCTCGCAATAAGTGGGGGATCCTCAACT
>R2_GGCCGCGGCC_608_2 <unknown description>
GTCCTTCCCGGGCCAGGCTGTCACTGGGAATGCTGCACCCGGGTGAGTCGTGATTTCTTTCCAGGGCGCCGGGGAGGAATCCTGCCAACCCAGTAGGCCGCGGCCCATACCCTGCGCTGTGTTCCGGCCGCGGCCCTGCAGCGTTGCGAACCTCCCACACCAAGCGGCCCAGTCTCGCAATAAGTGGGGGATCCTCAACT
>R2_GGCCGCGGCC_608_3 <unknown description>
GTCCTTCCCGGGCCAGGCTGTCACTGGGAATGCTGCACCCGGGTGAGTCGTGATTTCTTTCCAGGGGCCGCGGCCGGAATCCTGCCAACCCAGTAGGCCGCGGCCCATACCCTGCGCTGTGTTCCGGCCGCGGCCCTGCAGCGTTGCGAACCTCCCACACCAAGCGGCCCAGTCTCGCAATAAGTGGGGGATCCTCAACT
>R2_GGCCTCGCG_609_1 <unknown description>
GTCCTTCCCGGGCCAGGCTGTCACTGGGAATGCTGCACCCGGGTGAGTCGTGATTTCTTTCCAGGGCGCCGGGGAGGAATCCTGCCAACCCAGTAAGGCCTCGCGCATACCCTGCGCTGTGTTCCGGCTGTTCAACTGCAGCGTTGCGAACCTCCCACACCAAGCGGCCCAGTCTCGCAATAAGTGGGGGATCCTCAACT
>R2_GGCCTCGCG_609_2 <unknown description>
GTCCTTCCCGGGCCAGGCTGTCACTGGGAATGCTGCACCCGGGTGAGTCGTGATTTCTTTCCAGGGCGCCGGGGAGGAATCCTGCCAACCCAGTAAGGCCTCGCGCATACCCTGCGCTGTGTTCCGGCCTCGCGACTGCAGCGTTGCGAACCTCCCACACCAAGCGGCCCAGTCTCGCAATAAGTGGGGGATCCTCAACT
>R2_GGCCTCGCG_609_3 <unknown description>
GTCCTTCCCGGGCCAGGCTGTCACTGGGAATGCTGCACCCGGGTGAGTCGTGATTTCTTTCCAGGGCGGCCTCGCGGAATCCTGCCAACCCAGTAAGGCCTCGCGCATACCCTGCGCTGTGTTCCGGCCTCGCGACTGCAGCGTTGCGAACCTCCCACACCAAGCGGCCCAGTCTCGCAATAAGTGGGGGATCCTCAACT
>R2_GGCGAAGCGGA_610_1 <unknown description>
GTCCTTCCCGGGCCAGGCTGTCACTGGGAATGCTGCACCCGGGTGAGTCGTGATTTCTTTCCAGGGCGCCGGGGAGGAATCCTGCCAACCCAGTAGGCGAAGCGGAATACCCTGCGCTGTGTTCCGGCTGTTCAACTGCAGCGTTGCGAACCTCCCACACCAAGCGGCCCAGTCTCGCAATAAGTGGGGGATCCTCAACT
>R2_GGCGAAGCGGA_610_2 <unknown description>
GTCCTTCCCGGGCCAGGCTGTCACTGGGAATGCTGCACCCGGGTGAGTCGTGATTTCTTTCCAGGGCGCCGGGGAGGAATCCTGCCAACCCAGTAGGCGAAGCGGAATACCCTGCGCTGTGTTCCGGGCGAAGCGGAGCAGCGTTGCGAACCTCCCACACCAAGCGGCCCAGTCTCGCAATAAGTGGGGGATCCTCAACT
>R2_GGCGAAGCGGA_610_3 <unknown description>
GTCCTTCCCGGGCCAGGCTGTCACTGGGAATGCTGCACCCGGGTGAGTCGTGATTTCTTTCCAGGGCGAAGCGGAGGAATCCTGCCAACCCAGTAGGCGAAGCGGAATACCCTGCGCTGTGTTCCGGGCGAAGCGGAGCAGCGTTGCGAACCTCCCACACCAAGCGGCCCAGTCTCGCAATAAGTGGGGGATCCTCAACT
>R2_GGCGCGATGCCG_611_1 <unknown description>
GTCCTTCCCGGGCCAGGCTGTCACTGGGAATGCTGCACCCGGGTGAGTCGTGATTTCTTTCCAGGGCGCCGGGGAGGAATCCTGCCAACCCAGTGGCGCGATGCCGATACCCTGCGCTGTGTTCCGGCTGTTCAACTGCAGCGTTGCGAACCTCCCACACCAAGCGGCCCAGTCTCGCAATAAGTGGGGGATCCTCAACT
>R2_GGCGCGATGCCG_611_2 <unknown description>
GTCCTTCCCGGGCCAGGCTGTCACTGGGAATGCTGCACCCGGGTGAGTCGTGATTTCTTTCCAGGGCGCCGGGGAGGAATCCTGCCAACCCAGTGGCGCGATGCCGATACCCTGCGCTGTGTTCCGGGCGCGATGCCGCAGCGTTGCGAACCTCCCACACCAAGCGGCCCAGTCTCGCAATAAGTGGGGGATCCTCAACT
>R2_GGCGCGATGCCG_611_3 <unknown description>
GTCCTTCCCGGGCCAGGCTGTCACTGGGAATGCTGCACCCGGGTGAGTCGTGATTTCTTTCCGGCGCGATGCCGAGGAATCCTGCCAACCCAGTGGCGCGATGCCGATACCCTGCGCTGTGTTCCGGGCGCGATGCCGCAGCGTTGCGAACCTCCCACACCAAGCGGCCCAGTCTCGCAATAAGTGGGGGATCCTCAACT
>R2_GGCGCTGGT_612_1 <unknown description>
GTCCTTCCCGGGCCAGGCTGTCACTGGGAATGCTGCACCCGGGTGAGTCGTGATTTCTTTCCAGGGCGCCGGGGAGGAATCCTGCCAACCCAGTAAGGCGCTGGTCATACCCTGCGCTGTGTTCCGGCTGTTCAACTGCAGCGTTGCGAACCTCCCACACCAAGCGGCCCAGTCTCGCAATAAGTGGGGGATCCTCAACT
>R2_GGCGCTGGT_612_2 <unknown description>
GTCCTTCCCGGGCCAGGCTGTCACTGGGAATGCTGCACCCGGGTGAGTCGTGATTTCTTTCCAGGGCGCCGGGGAGGAATCCTGCCAACCCAGTAAGGCGCTGGTCATACCCTGCGCTGTGTTCCGGCGCTGGTACTGCAGCGTTGCGAACCTCCCACACCAAGCGGCCCAGTCTCGCAATAAGTGGGGGATCCTCAACT
>R2_GGCGCTGGT_612_3 <unknown description>
GTCCTTCCCGGGCCAGGCTGTCACTGGGAATGCTGCACCCGGGTGAGTCGTGATTTCTTTCCAGGGCGGCGCTGGTGAATCCTGCCAACCCAGTAAGGCGCTGGTCATACCCTGCGCTGTGTTCCGGCGCTGGTACTGCAGCGTTGCGAACCTCCCACACCAAGCGGCCCAGTCTCGCAATAAGTGGGGGATCCTCAACT
>R2_GGCGCTGTT_613_1 <unknown description>
GTCCTTCCCGGGCCAGGCTGTCACTGGGAATGCTGCACCCGGGTGAGTCGTGATTTCTTTCCAGGGCGCCGGGGAGGAATCCTGCCAACCCAGTAAGGCGCTGTTCATACCCTGCGCTGTGTTCCGGCTGTTCAACTGCAGCGTTGCGAACCTCCCACACCAAGCGGCCCAGTCTCGCAATAAGTGGGGGATCCTCAACT
>R2_GGCGCTGTT_613_2 <unknown description>
GTCCTTCCCGGGCCAGGCTGTCACTGGGAATGCTGCACCCGGGTGAGTCGTGATTTCTTTCCAGGGCGCCGGGGAGGAATCCTGCCAACCCAGTAAGGCGCTGTTCATACCCTGCGCTGTGTTCCGGCGCTGTTACTGCAGCGTTGCGAACCTCCCACACCAAGCGGCCCAGTCTCGCAATAAGTGGGGGATCCTCAACT
>R2_GGCGCTGTT_613_3 <unknown description>
GTCCTTCCCGGGCCAGGCTGTCACTGGGAATGCTGCACCCGGGTGAGTCGTGATTTCTTTCCAGGGCGGCGCTGTTGAATCCTGCCAACCCAGTAAGGCGCTGTTCATACCCTGCGCTGTGTTCCGGCGCTGTTACTGCAGCGTTGCGAACCTCCCACACCAAGCGGCCCAGTCTCGCAATAAGTGGGGGATCCTCAACT
>R2_GGCGGCGCGG_614_1 <unknown description>
GTCCTTCCCGGGCCAGGCTGTCACTGGGAATGCTGCACCCGGGTGAGTCGTGATTTCTTTCCAGGGCGCCGGGGAGGAATCCTGCCAACCCAGTAGGCGGCGCGGCATACCCTGCGCTGTGTTCCGGCTGTTCAACTGCAGCGTTGCGAACCTCCCACACCAAGCGGCCCAGTCTCGCAATAAGTGGGGGATCCTCAACT
>R2_GGCGGCGCGG_614_2 <unknown description>
GTCCTTCCCGGGCCAGGCTGTCACTGGGAATGCTGCACCCGGGTGAGTCGTGATTTCTTTCCAGGGCGCCGGGGAGGAATCCTGCCAACCCAGTAGGCGGCGCGGCATACCCTGCGCTGTGTTCCGGCGGCGCGGCTGCAGCGTTGCGAACCTCCCACACCAAGCGGCCCAGTCTCGCAATAAGTGGGGGATCCTCAACT
>R2_GGCGGCGCGG_614_3 <unknown description>
GTCCTTCCCGGGCCAGGCTGTCACTGGGAATGCTGCACCCGGGTGAGTCGTGATTTCTTTCCAGGGGCGGCGCGGGGAATCCTGCCAACCCAGTAGGCGGCGCGGCATACCCTGCGCTGTGTTCCGGCGGCGCGGCTGCAGCGTTGCGAACCTCCCACACCAAGCGGCCCAGTCTCGCAATAAGTGGGGGATCCTCAACT
>R2_GGCGGTGTG_615_1 <unknown description>
GTCCTTCCCGGGCCAGGCTGTCACTGGGAATGCTGCACCCGGGTGAGTCGTGATTTCTTTCCAGGGCGCCGGGGAGGAATCCTGCCAACCCAGTAAGGCGGTGTGCATACCCTGCGCTGTGTTCCGGCTGTTCAACTGCAGCGTTGCGAACCTCCCACACCAAGCGGCCCAGTCTCGCAATAAGTGGGGGATCCTCAACT
>R2_GGCGGTGTG_615_2 <unknown description>
GTCCTTCCCGGGCCAGGCTGTCACTGGGAATGCTGCACCCGGGTGAGTCGTGATTTCTTTCCAGGGCGCCGGGGAGGAATCCTGCCAACCCAGTAAGGCGGTGTGCATACCCTGCGCTGTGTTCCGGCGGTGTGACTGCAGCGTTGCGAACCTCCCACACCAAGCGGCCCAGTCTCGCAATAAGTGGGGGATCCTCAACT
>R2_GGCGGTGTG_615_3 <unknown description>
GTCCTTCCCGGGCCAGGCTGTCACTGGGAATGCTGCACCCGGGTGAGTCGTGATTTCTTTCCAGGGCGGCGGTGTGGAATCCTGCCAACCCAGTAAGGCGGTGTGCATACCCTGCGCTGTGTTCCGGCGGTGTGACTGCAGCGTTGCGAACCTCCCACACCAAGCGGCCCAGTCTCGCAATAAGTGGGGGATCCTCAACT
>R2_GGCGTCCTGTTTA_616_1 <unknown description>
GTCCTTCCCGGGCCAGGCTGTCACTGGGAATGCTGCACCCGGGTGAGTCGTGATTTCTTTCCAGGGCGCCGGGGAGGAATCCTGCCAACCCAGTGGCGTCCTGTTTATACCCTGCGCTGTGTTCCGGCTGTTCAACTGCAGCGTTGCGAACCTCCCACACCAAGCGGCCCAGTCTCGCAATAAGTGGGGGATCCTCAACT
>R2_GGCGTCCTGTTTA_616_2 <unknown description>
GTCCTTCCCGGGCCAGGCTGTCACTGGGAATGCTGCACCCGGGTGAGTCGTGATTTCTTTCCAGGGCGCCGGGGAGGAATCCTGCCAACCCAGTGGCGTCCTGTTTATACCCTGCGCTGTGTTCCGGGGCGTCCTGTTTAGCGTTGCGAACCTCCCACACCAAGCGGCCCAGTCTCGCAATAAGTGGGGGATCCTCAACT
>R2_GGCGTCCTGTTTA_616_3 <unknown description>
GTCCTTCCCGGGCCAGGCTGTCACTGGGAATGCTGCACCCGGGTGAGTCGTGATTTCTTTCGGCGTCCTGTTTAAGGAATCCTGCCAACCCAGTGGCGTCCTGTTTATACCCTGCGCTGTGTTCCGGGGCGTCCTGTTTAGCGTTGCGAACCTCCCACACCAAGCGGCCCAGTCTCGCAATAAGTGGGGGATCCTCAACT
>R2_GGCGTCGGCCGC_617_1 <unknown description>
GTCCTTCCCGGGCCAGGCTGTCACTGGGAATGCTGCACCCGGGTGAGTCGTGATTTCTTTCCAGGGCGCCGGGGAGGAATCCTGCCAACCCAGTGGCGTCGGCCGCATACCCTGCGCTGTGTTCCGGCTGTTCAACTGCAGCGTTGCGAACCTCCCACACCAAGCGGCCCAGTCTCGCAATAAGTGGGGGATCCTCAACT
>R2_GGCGTCGGCCGC_617_2 <unknown description>
GTCCTTCCCGGGCCAGGCTGTCACTGGGAATGCTGCACCCGGGTGAGTCGTGATTTCTTTCCAGGGCGCCGGGGAGGAATCCTGCCAACCCAGTGGCGTCGGCCGCATACCCTGCGCTGTGTTCCGGGCGTCGGCCGCCAGCGTTGCGAACCTCCCACACCAAGCGGCCCAGTCTCGCAATAAGTGGGGGATCCTCAACT
>R2_GGCGTCGGCCGC_617_3 <unknown description>
GTCCTTCCCGGGCCAGGCTGTCACTGGGAATGCTGCACCCGGGTGAGTCGTGATTTCTTTCCGGCGTCGGCCGCAGGAATCCTGCCAACCCAGTGGCGTCGGCCGCATACCCTGCGCTGTGTTCCGGGCGTCGGCCGCCAGCGTTGCGAACCTCCCACACCAAGCGGCCCAGTCTCGCAATAAGTGGGGGATCCTCAACT
>R2_GGCGTGCCAGCGA_618_1 <unknown description>
GTCCTTCCCGGGCCAGGCTGTCACTGGGAATGCTGCACCCGGGTGAGTCGTGATTTCTTTCCAGGGCGCCGGGGAGGAATCCTGCCAACCCAGTGGCGTGCCAGCGATACCCTGCGCTGTGTTCCGGCTGTTCAACTGCAGCGTTGCGAACCTCCCACACCAAGCGGCCCAGTCTCGCAATAAGTGGGGGATCCTCAACT
>R2_GGCGTGCCAGCGA_618_2 <unknown description>
GTCCTTCCCGGGCCAGGCTGTCACTGGGAATGCTGCACCCGGGTGAGTCGTGATTTCTTTCCAGGGCGCCGGGGAGGAATCCTGCCAACCCAGTGGCGTGCCAGCGATACCCTGCGCTGTGTTCCGGGGCGTGCCAGCGAGCGTTGCGAACCTCCCACACCAAGCGGCCCAGTCTCGCAATAAGTGGGGGATCCTCAACT
>R2_GGCGTGCCAGCGA_618_3 <unknown description>
GTCCTTCCCGGGCCAGGCTGTCACTGGGAATGCTGCACCCGGGTGAGTCGTGATTTCTTTCGGCGTGCCAGCGAAGGAATCCTGCCAACCCAGTGGCGTGCCAGCGATACCCTGCGCTGTGTTCCGGGGCGTGCCAGCGAGCGTTGCGAACCTCCCACACCAAGCGGCCCAGTCTCGCAATAAGTGGGGGATCCTCAACT
>R2_GGCGTTC_619_1 <unknown description>
GTCCTTCCCGGGCCAGGCTGTCACTGGGAATGCTGCACCCGGGTGAGTCGTGATTTCTTTCCAGGGCGCCGGGGAGGAATCCTGCCAACCCAGTAACGGCGTTCGCATACCCTGCGCTGTGTTCCGGCTGTTCAACTGCAGCGTTGCGAACCTCCCACACCAAGCGGCCCAGTCTCGCAATAAGTGGGGGATCCTCAACT
>R2_GGCGTTC_619_2 <unknown description>
GTCCTTCCCGGGCCAGGCTGTCACTGGGAATGCTGCACCCGGGTGAGTCGTGATTTCTTTCCAGGGCGCCGGGGAGGAATCCTGCCAACCCAGTAACGGCGTTCGCATACCCTGCGCTGTGTTCGGCGTTCTCAACTGCAGCGTTGCGAACCTCCCACACCAAGCGGCCCAGTCTCGCAATAAGTGGGGGATCCTCAACT
>R2_GGCGTTC_619_3 <unknown description>
GTCCTTCCCGGGCCAGGCTGTCACTGGGAATGCTGCACCCGGGTGAGTCGTGATTTCTTTCCAGGGCGCCGGCGTTCAATCCTGCCAACCCAGTAACGGCGTTCGCATACCCTGCGCTGTGTTCGGCGTTCTCAACTGCAGCGTTGCGAACCTCCCACACCAAGCGGCCCAGTCTCGCAATAAGTGGGGGATCCTCAACT
>R2_GGCTGAG_620_1 <unknown description>
GTCCTTCCCGGGCCAGGCTGTCACTGGGAATGCTGCACCCGGGTGAGTCGTGATTTCTTTCCAGGGCGCCGGGGAGGAATCCTGCCAACCCAGTAACGGCTGAGGCATACCCTGCGCTGTGTTCCGGCTGTTCAACTGCAGCGTTGCGAACCTCCCACACCAAGCGGCCCAGTCTCGCAATAAGTGGGGGATCCTCAACT
>R2_GGCTGAG_620_2 <unknown description>
GTCCTTCCCGGGCCAGGCTGTCACTGGGAATGCTGCACCCGGGTGAGTCGTGATTTCTTTCCAGGGCGCCGGGGAGGAATCCTGCCAACCCAGTAACGGCTGAGGCATACCCTGCGCTGTGTTCGGCTGAGTCAACTGCAGCGTTGCGAACCTCCCACACCAAGCGGCCCAGTCTCGCAATAAGTGGGGGATCCTCAACT
>R2_GGCTGAG_620_3 <unknown description>
GTCCTTCCCGGGCCAGGCTGTCACTGGGAATGCTGCACCCGGGTGAGTCGTGATTTCTTTCCAGGGCGCCGGCTGAGAATCCTGCCAACCCAGTAACGGCTGAGGCATACCCTGCGCTGTGTTCGGCTGAGTCAACTGCAGCGTTGCGAACCTCCCACACCAAGCGGCCCAGTCTCGCAATAAGTGGGGGATCCTCAACT
>R2_GGCTGAGCAGC_621_1 <unknown description>
GTCCTTCCCGGGCCAGGCTGTCACTGGGAATGCTGCACCCGGGTGAGTCGTGATTTCTTTCCAGGGCGCCGGGGAGGAATCCTGCCAACCCAGTAGGCTGAGCAGCATACCCTGCGCTGTGTTCCGGCTGTTCAACTGCAGCGTTGCGAACCTCCCACACCAAGCGGCCCAGTCTCGCAATAAGTGGGGGATCCTCAACT
>R2_GGCTGAGCAGC_621_2 <unknown description>
GTCCTTCCCGGGCCAGGCTGTCACTGGGAATGCTGCACCCGGGTGAGTCGTGATTTCTTTCCAGGGCGCCGGGGAGGAATCCTGCCAACCCAGTAGGCTGAGCAGCATACCCTGCGCTGTGTTCCGGGCTGAGCAGCGCAGCGTTGCGAACCTCCCACACCAAGCGGCCCAGTCTCGCAATAAGTGGGGGATCCTCAACT
>R2_GGCTGAGCAGC_621_3 <unknown description>
GTCCTTCCCGGGCCAGGCTGTCACTGGGAATGCTGCACCCGGGTGAGTCGTGATTTCTTTCCAGGGCTGAGCAGCGGAATCCTGCCAACCCAGTAGGCTGAGCAGCATACCCTGCGCTGTGTTCCGGGCTGAGCAGCGCAGCGTTGCGAACCTCCCACACCAAGCGGCCCAGTCTCGCAATAAGTGGGGGATCCTCAACT
>R2_GGCTGCC_622_1 <unknown description>
GTCCTTCCCGGGCCAGGCTGTCACTGGGAATGCTGCACCCGGGTGAGTCGTGATTTCTTTCCAGGGCGCCGGGGAGGAATCCTGCCAACCCAGTAACGGCTGCCGCATACCCTGCGCTGTGTTCCGGCTGTTCAACTGCAGCGTTGCGAACCTCCCACACCAAGCGGCCCAGTCTCGCAATAAGTGGGGGATCCTCAACT
>R2_GGCTGCC_622_2 <unknown description>
GTCCTTCCCGGGCCAGGCTGTCACTGGGAATGCTGCACCCGGGTGAGTCGTGATTTCTTTCCAGGGCGCCGGGGAGGAATCCTGCCAACCCAGTAACGGCTGCCGCATACCCTGCGCTGTGTTCGGCTGCCTCAACTGCAGCGTTGCGAACCTCCCACACCAAGCGGCCCAGTCTCGCAATAAGTGGGGGATCCTCAACT
>R2_GGCTGCC_622_3 <unknown description>
GTCCTTCCCGGGCCAGGCTGTCACTGGGAATGCTGCACCCGGGTGAGTCGTGATTTCTTTCCAGGGCGCCGGCTGCCAATCCTGCCAACCCAGTAACGGCTGCCGCATACCCTGCGCTGTGTTCGGCTGCCTCAACTGCAGCGTTGCGAACCTCCCACACCAAGCGGCCCAGTCTCGCAATAAGTGGGGGATCCTCAACT
>R2_GGCTGTAGCC_623_1 <unknown description>
GTCCTTCCCGGGCCAGGCTGTCACTGGGAATGCTGCACCCGGGTGAGTCGTGATTTCTTTCCAGGGCGCCGGGGAGGAATCCTGCCAACCCAGTAGGCTGTAGCCCATACCCTGCGCTGTGTTCCGGCTGTTCAACTGCAGCGTTGCGAACCTCCCACACCAAGCGGCCCAGTCTCGCAATAAGTGGGGGATCCTCAACT
>R2_GGCTGTAGCC_623_2 <unknown description>
GTCCTTCCCGGGCCAGGCTGTCACTGGGAATGCTGCACCCGGGTGAGTCGTGATTTCTTTCCAGGGCGCCGGGGAGGAATCCTGCCAACCCAGTAGGCTGTAGCCCATACCCTGCGCTGTGTTCCGGCTGTAGCCCTGCAGCGTTGCGAACCTCCCACACCAAGCGGCCCAGTCTCGCAATAAGTGGGGGATCCTCAACT
>R2_GGCTGTAGCC_623_3 <unknown description>
GTCCTTCCCGGGCCAGGCTGTCACTGGGAATGCTGCACCCGGGTGAGTCGTGATTTCTTTCCAGGGGCTGTAGCCGGAATCCTGCCAACCCAGTAGGCTGTAGCCCATACCCTGCGCTGTGTTCCGGCTGTAGCCCTGCAGCGTTGCGAACCTCCCACACCAAGCGGCCCAGTCTCGCAATAAGTGGGGGATCCTCAACT
>R2_GGGAAAGGGCG_624_1 <unknown description>
GTCCTTCCCGGGCCAGGCTGTCACTGGGAATGCTGCACCCGGGTGAGTCGTGATTTCTTTCCAGGGCGCCGGGGAGGAATCCTGCCAACCCAGTAGGGAAAGGGCGATACCCTGCGCTGTGTTCCGGCTGTTCAACTGCAGCGTTGCGAACCTCCCACACCAAGCGGCCCAGTCTCGCAATAAGTGGGGGATCCTCAACT
>R2_GGGAAAGGGCG_624_2 <unknown description>
GTCCTTCCCGGGCCAGGCTGTCACTGGGAATGCTGCACCCGGGTGAGTCGTGATTTCTTTCCAGGGCGCCGGGGAGGAATCCTGCCAACCCAGTAGGGAAAGGGCGATACCCTGCGCTGTGTTCCGGGGAAAGGGCGGCAGCGTTGCGAACCTCCCACACCAAGCGGCCCAGTCTCGCAATAAGTGGGGGATCCTCAACT
>R2_GGGAAAGGGCG_624_3 <unknown description>
GTCCTTCCCGGGCCAGGCTGTCACTGGGAATGCTGCACCCGGGTGAGTCGTGATTTCTTTCCAGGGGAAAGGGCGGGAATCCTGCCAACCCAGTAGGGAAAGGGCGATACCCTGCGCTGTGTTCCGGGGAAAGGGCGGCAGCGTTGCGAACCTCCCACACCAAGCGGCCCAGTCTCGCAATAAGTGGGGGATCCTCAACT
>R2_GGGAAGAGAAAG_625_1 <unknown description>
GTCCTTCCCGGGCCAGGCTGTCACTGGGAATGCTGCACCCGGGTGAGTCGTGATTTCTTTCCAGGGCGCCGGGGAGGAATCCTGCCAACCCAGTGGGAAGAGAAAGATACCCTGCGCTGTGTTCCGGCTGTTCAACTGCAGCGTTGCGAACCTCCCACACCAAGCGGCCCAGTCTCGCAATAAGTGGGGGATCCTCAACT
>R2_GGGAAGAGAAAG_625_2 <unknown description>
GTCCTTCCCGGGCCAGGCTGTCACTGGGAATGCTGCACCCGGGTGAGTCGTGATTTCTTTCCAGGGCGCCGGGGAGGAATCCTGCCAACCCAGTGGGAAGAGAAAGATACCCTGCGCTGTGTTCCGGGGAAGAGAAAGCAGCGTTGCGAACCTCCCACACCAAGCGGCCCAGTCTCGCAATAAGTGGGGGATCCTCAACT
>R2_GGGAAGAGAAAG_625_3 <unknown description>
GTCCTTCCCGGGCCAGGCTGTCACTGGGAATGCTGCACCCGGGTGAGTCGTGATTTCTTTCCGGGAAGAGAAAGAGGAATCCTGCCAACCCAGTGGGAAGAGAAAGATACCCTGCGCTGTGTTCCGGGGAAGAGAAAGCAGCGTTGCGAACCTCCCACACCAAGCGGCCCAGTCTCGCAATAAGTGGGGGATCCTCAACT
>R2_GGGAAGCGCAA_626_1 <unknown description>
GTCCTTCCCGGGCCAGGCTGTCACTGGGAATGCTGCACCCGGGTGAGTCGTGATTTCTTTCCAGGGCGCCGGGGAGGAATCCTGCCAACCCAGTAGGGAAGCGCAAATACCCTGCGCTGTGTTCCGGCTGTTCAACTGCAGCGTTGCGAACCTCCCACACCAAGCGGCCCAGTCTCGCAATAAGTGGGGGATCCTCAACT
>R2_GGGAAGCGCAA_626_2 <unknown description>
GTCCTTCCCGGGCCAGGCTGTCACTGGGAATGCTGCACCCGGGTGAGTCGTGATTTCTTTCCAGGGCGCCGGGGAGGAATCCTGCCAACCCAGTAGGGAAGCGCAAATACCCTGCGCTGTGTTCCGGGGAAGCGCAAGCAGCGTTGCGAACCTCCCACACCAAGCGGCCCAGTCTCGCAATAAGTGGGGGATCCTCAACT
>R2_GGGAAGCGCAA_626_3 <unknown description>
GTCCTTCCCGGGCCAGGCTGTCACTGGGAATGCTGCACCCGGGTGAGTCGTGATTTCTTTCCAGGGGAAGCGCAAGGAATCCTGCCAACCCAGTAGGGAAGCGCAAATACCCTGCGCTGTGTTCCGGGGAAGCGCAAGCAGCGTTGCGAACCTCCCACACCAAGCGGCCCAGTCTCGCAATAAGTGGGGGATCCTCAACT
>R2_GGGAGGAAGCG_627_1 <unknown description>
GTCCTTCCCGGGCCAGGCTGTCACTGGGAATGCTGCACCCGGGTGAGTCGTGATTTCTTTCCAGGGCGCCGGGGAGGAATCCTGCCAACCCAGTAGGGAGGAAGCGATACCCTGCGCTGTGTTCCGGCTGTTCAACTGCAGCGTTGCGAACCTCCCACACCAAGCGGCCCAGTCTCGCAATAAGTGGGGGATCCTCAACT
>R2_GGGAGGAAGCG_627_2 <unknown description>
GTCCTTCCCGGGCCAGGCTGTCACTGGGAATGCTGCACCCGGGTGAGTCGTGATTTCTTTCCAGGGCGCCGGGGAGGAATCCTGCCAACCCAGTAGGGAGGAAGCGATACCCTGCGCTGTGTTCCGGGGAGGAAGCGGCAGCGTTGCGAACCTCCCACACCAAGCGGCCCAGTCTCGCAATAAGTGGGGGATCCTCAACT
>R2_GGGAGGAAGCG_627_3 <unknown description>
GTCCTTCCCGGGCCAGGCTGTCACTGGGAATGCTGCACCCGGGTGAGTCGTGATTTCTTTCCAGGGGAGGAAGCGGGAATCCTGCCAACCCAGTAGGGAGGAAGCGATACCCTGCGCTGTGTTCCGGGGAGGAAGCGGCAGCGTTGCGAACCTCCCACACCAAGCGGCCCAGTCTCGCAATAAGTGGGGGATCCTCAACT
>R2_GGGAGGCGC_628_1 <unknown description>
GTCCTTCCCGGGCCAGGCTGTCACTGGGAATGCTGCACCCGGGTGAGTCGTGATTTCTTTCCAGGGCGCCGGGGAGGAATCCTGCCAACCCAGTAAGGGAGGCGCCATACCCTGCGCTGTGTTCCGGCTGTTCAACTGCAGCGTTGCGAACCTCCCACACCAAGCGGCCCAGTCTCGCAATAAGTGGGGGATCCTCAACT
>R2_GGGAGGCGC_628_2 <unknown description>
GTCCTTCCCGGGCCAGGCTGTCACTGGGAATGCTGCACCCGGGTGAGTCGTGATTTCTTTCCAGGGCGCCGGGGAGGAATCCTGCCAACCCAGTAAGGGAGGCGCCATACCCTGCGCTGTGTTCCGGGAGGCGCACTGCAGCGTTGCGAACCTCCCACACCAAGCGGCCCAGTCTCGCAATAAGTGGGGGATCCTCAACT
>R2_GGGAGGCGC_628_3 <unknown description>
GTCCTTCCCGGGCCAGGCTGTCACTGGGAATGCTGCACCCGGGTGAGTCGTGATTTCTTTCCAGGGCGGGAGGCGCGAATCCTGCCAACCCAGTAAGGGAGGCGCCATACCCTGCGCTGTGTTCCGGGAGGCGCACTGCAGCGTTGCGAACCTCCCACACCAAGCGGCCCAGTCTCGCAATAAGTGGGGGATCCTCAACT
>R2_GGGAGGG_629_1 <unknown description>
GTCCTTCCCGGGCCAGGCTGTCACTGGGAATGCTGCACCCGGGTGAGTCGTGATTTCTTTCCAGGGCGCCGGGGAGGAATCCTGCCAACCCAGTAACGGGAGGGGCATACCCTGCGCTGTGTTCCGGCTGTTCAACTGCAGCGTTGCGAACCTCCCACACCAAGCGGCCCAGTCTCGCAATAAGTGGGGGATCCTCAACT
>R2_GGGAGGG_629_2 <unknown description>
GTCCTTCCCGGGCCAGGCTGTCACTGGGAATGCTGCACCCGGGTGAGTCGTGATTTCTTTCCAGGGCGCCGGGGAGGAATCCTGCCAACCCAGTAACGGGAGGGGCATACCCTGCGCTGTGTTCGGGAGGGTCAACTGCAGCGTTGCGAACCTCCCACACCAAGCGGCCCAGTCTCGCAATAAGTGGGGGATCCTCAACT
>R2_GGGAGGG_629_3 <unknown description>
GTCCTTCCCGGGCCAGGCTGTCACTGGGAATGCTGCACCCGGGTGAGTCGTGATTTCTTTCCAGGGCGCCGGGAGGGAATCCTGCCAACCCAGTAACGGGAGGGGCATACCCTGCGCTGTGTTCGGGAGGGTCAACTGCAGCGTTGCGAACCTCCCACACCAAGCGGCCCAGTCTCGCAATAAGTGGGGGATCCTCAACT
>R2_GGGAGGGG_630_1 <unknown description>
GTCCTTCCCGGGCCAGGCTGTCACTGGGAATGCTGCACCCGGGTGAGTCGTGATTTCTTTCCAGGGCGCCGGGGAGGAATCCTGCCAACCCAGTAAGGGAGGGGGCATACCCTGCGCTGTGTTCCGGCTGTTCAACTGCAGCGTTGCGAACCTCCCACACCAAGCGGCCCAGTCTCGCAATAAGTGGGGGATCCTCAACT
>R2_GGGAGGGG_630_2 <unknown description>
GTCCTTCCCGGGCCAGGCTGTCACTGGGAATGCTGCACCCGGGTGAGTCGTGATTTCTTTCCAGGGCGCCGGGGAGGAATCCTGCCAACCCAGTAAGGGAGGGGGCATACCCTGCGCTGTGTTCGGGAGGGGCAACTGCAGCGTTGCGAACCTCCCACACCAAGCGGCCCAGTCTCGCAATAAGTGGGGGATCCTCAACT
>R2_GGGAGGGG_630_3 <unknown description>
GTCCTTCCCGGGCCAGGCTGTCACTGGGAATGCTGCACCCGGGTGAGTCGTGATTTCTTTCCAGGGCGGGGAGGGGGAATCCTGCCAACCCAGTAAGGGAGGGGGCATACCCTGCGCTGTGTTCGGGAGGGGCAACTGCAGCGTTGCGAACCTCCCACACCAAGCGGCCCAGTCTCGCAATAAGTGGGGGATCCTCAACT
>R2_GGGCACG_631_1 <unknown description>
GTCCTTCCCGGGCCAGGCTGTCACTGGGAATGCTGCACCCGGGTGAGTCGTGATTTCTTTCCAGGGCGCCGGGGAGGAATCCTGCCAACCCAGTAACGGGCACGGCATACCCTGCGCTGTGTTCCGGCTGTTCAACTGCAGCGTTGCGAACCTCCCACACCAAGCGGCCCAGTCTCGCAATAAGTGGGGGATCCTCAACT
>R2_GGGCACG_631_2 <unknown description>
GTCCTTCCCGGGCCAGGCTGTCACTGGGAATGCTGCACCCGGGTGAGTCGTGATTTCTTTCCAGGGCGCCGGGGAGGAATCCTGCCAACCCAGTAACGGGCACGGCATACCCTGCGCTGTGTTCGGGCACGTCAACTGCAGCGTTGCGAACCTCCCACACCAAGCGGCCCAGTCTCGCAATAAGTGGGGGATCCTCAACT
>R2_GGGCACG_631_3 <unknown description>
GTCCTTCCCGGGCCAGGCTGTCACTGGGAATGCTGCACCCGGGTGAGTCGTGATTTCTTTCCAGGGCGCCGGGCACGAATCCTGCCAACCCAGTAACGGGCACGGCATACCCTGCGCTGTGTTCGGGCACGTCAACTGCAGCGTTGCGAACCTCCCACACCAAGCGGCCCAGTCTCGCAATAAGTGGGGGATCCTCAACT
>R2_GGGCAGGG_632_1 <unknown description>
GTCCTTCCCGGGCCAGGCTGTCACTGGGAATGCTGCACCCGGGTGAGTCGTGATTTCTTTCCAGGGCGCCGGGGAGGAATCCTGCCAACCCAGTAAGGGCAGGGGCATACCCTGCGCTGTGTTCCGGCTGTTCAACTGCAGCGTTGCGAACCTCCCACACCAAGCGGCCCAGTCTCGCAATAAGTGGGGGATCCTCAACT
>R2_GGGCAGGG_632_2 <unknown description>
GTCCTTCCCGGGCCAGGCTGTCACTGGGAATGCTGCACCCGGGTGAGTCGTGATTTCTTTCCAGGGCGCCGGGGAGGAATCCTGCCAACCCAGTAAGGGCAGGGGCATACCCTGCGCTGTGTTCGGGCAGGGCAACTGCAGCGTTGCGAACCTCCCACACCAAGCGGCCCAGTCTCGCAATAAGTGGGGGATCCTCAACT
>R2_GGGCAGGG_632_3 <unknown description>
GTCCTTCCCGGGCCAGGCTGTCACTGGGAATGCTGCACCCGGGTGAGTCGTGATTTCTTTCCAGGGCGGGGCAGGGGAATCCTGCCAACCCAGTAAGGGCAGGGGCATACCCTGCGCTGTGTTCGGGCAGGGCAACTGCAGCGTTGCGAACCTCCCACACCAAGCGGCCCAGTCTCGCAATAAGTGGGGGATCCTCAACT
>R2_GGGCCAAGGGC_633_1 <unknown description>
GTCCTTCCCGGGCCAGGCTGTCACTGGGAATGCTGCACCCGGGTGAGTCGTGATTTCTTTCCAGGGCGCCGGGGAGGAATCCTGCCAACCCAGTAGGGCCAAGGGCATACCCTGCGCTGTGTTCCGGCTGTTCAACTGCAGCGTTGCGAACCTCCCACACCAAGCGGCCCAGTCTCGCAATAAGTGGGGGATCCTCAACT
>R2_GGGCCAAGGGC_633_2 <unknown description>
GTCCTTCCCGGGCCAGGCTGTCACTGGGAATGCTGCACCCGGGTGAGTCGTGATTTCTTTCCAGGGCGCCGGGGAGGAATCCTGCCAACCCAGTAGGGCCAAGGGCATACCCTGCGCTGTGTTCCGGGGCCAAGGGCGCAGCGTTGCGAACCTCCCACACCAAGCGGCCCAGTCTCGCAATAAGTGGGGGATCCTCAACT
>R2_GGGCCAAGGGC_633_3 <unknown description>
GTCCTTCCCGGGCCAGGCTGTCACTGGGAATGCTGCACCCGGGTGAGTCGTGATTTCTTTCCAGGGGCCAAGGGCGGAATCCTGCCAACCCAGTAGGGCCAAGGGCATACCCTGCGCTGTGTTCCGGGGCCAAGGGCGCAGCGTTGCGAACCTCCCACACCAAGCGGCCCAGTCTCGCAATAAGTGGGGGATCCTCAACT
>R2_GGGCCCATCG_634_1 <unknown description>
GTCCTTCCCGGGCCAGGCTGTCACTGGGAATGCTGCACCCGGGTGAGTCGTGATTTCTTTCCAGGGCGCCGGGGAGGAATCCTGCCAACCCAGTAGGGCCCATCGCATACCCTGCGCTGTGTTCCGGCTGTTCAACTGCAGCGTTGCGAACCTCCCACACCAAGCGGCCCAGTCTCGCAATAAGTGGGGGATCCTCAACT
>R2_GGGCCCATCG_634_2 <unknown description>
GTCCTTCCCGGGCCAGGCTGTCACTGGGAATGCTGCACCCGGGTGAGTCGTGATTTCTTTCCAGGGCGCCGGGGAGGAATCCTGCCAACCCAGTAGGGCCCATCGCATACCCTGCGCTGTGTTCCGGGCCCATCGCTGCAGCGTTGCGAACCTCCCACACCAAGCGGCCCAGTCTCGCAATAAGTGGGGGATCCTCAACT
>R2_GGGCCCATCG_634_3 <unknown description>
GTCCTTCCCGGGCCAGGCTGTCACTGGGAATGCTGCACCCGGGTGAGTCGTGATTTCTTTCCAGGGGGCCCATCGGGAATCCTGCCAACCCAGTAGGGCCCATCGCATACCCTGCGCTGTGTTCCGGGCCCATCGCTGCAGCGTTGCGAACCTCCCACACCAAGCGGCCCAGTCTCGCAATAAGTGGGGGATCCTCAACT
>R2_GGGCCCGGC_635_1 <unknown description>
GTCCTTCCCGGGCCAGGCTGTCACTGGGAATGCTGCACCCGGGTGAGTCGTGATTTCTTTCCAGGGCGCCGGGGAGGAATCCTGCCAACCCAGTAAGGGCCCGGCCATACCCTGCGCTGTGTTCCGGCTGTTCAACTGCAGCGTTGCGAACCTCCCACACCAAGCGGCCCAGTCTCGCAATAAGTGGGGGATCCTCAACT
>R2_GGGCCCGGC_635_2 <unknown description>
GTCCTTCCCGGGCCAGGCTGTCACTGGGAATGCTGCACCCGGGTGAGTCGTGATTTCTTTCCAGGGCGCCGGGGAGGAATCCTGCCAACCCAGTAAGGGCCCGGCCATACCCTGCGCTGTGTTCCGGGCCCGGCACTGCAGCGTTGCGAACCTCCCACACCAAGCGGCCCAGTCTCGCAATAAGTGGGGGATCCTCAACT
>R2_GGGCCCGGC_635_3 <unknown description>
GTCCTTCCCGGGCCAGGCTGTCACTGGGAATGCTGCACCCGGGTGAGTCGTGATTTCTTTCCAGGGCGGGCCCGGCGAATCCTGCCAACCCAGTAAGGGCCCGGCCATACCCTGCGCTGTGTTCCGGGCCCGGCACTGCAGCGTTGCGAACCTCCCACACCAAGCGGCCCAGTCTCGCAATAAGTGGGGGATCCTCAACT
>R2_GGGCGGGG_636_1 <unknown description>
GTCCTTCCCGGGCCAGGCTGTCACTGGGAATGCTGCACCCGGGTGAGTCGTGATTTCTTTCCAGGGCGCCGGGGAGGAATCCTGCCAACCCAGTAAGGGCGGGGGCATACCCTGCGCTGTGTTCCGGCTGTTCAACTGCAGCGTTGCGAACCTCCCACACCAAGCGGCCCAGTCTCGCAATAAGTGGGGGATCCTCAACT
>R2_GGGCGGGG_636_2 <unknown description>
GTCCTTCCCGGGCCAGGCTGTCACTGGGAATGCTGCACCCGGGTGAGTCGTGATTTCTTTCCAGGGCGCCGGGGAGGAATCCTGCCAACCCAGTAAGGGCGGGGGCATACCCTGCGCTGTGTTCGGGCGGGGCAACTGCAGCGTTGCGAACCTCCCACACCAAGCGGCCCAGTCTCGCAATAAGTGGGGGATCCTCAACT
>R2_GGGCGGGG_636_3 <unknown description>
GTCCTTCCCGGGCCAGGCTGTCACTGGGAATGCTGCACCCGGGTGAGTCGTGATTTCTTTCCAGGGCGGGGCGGGGGAATCCTGCCAACCCAGTAAGGGCGGGGGCATACCCTGCGCTGTGTTCGGGCGGGGCAACTGCAGCGTTGCGAACCTCCCACACCAAGCGGCCCAGTCTCGCAATAAGTGGGGGATCCTCAACT
>R2_GGGCGGGGCGG_637_1 <unknown description>
GTCCTTCCCGGGCCAGGCTGTCACTGGGAATGCTGCACCCGGGTGAGTCGTGATTTCTTTCCAGGGCGCCGGGGAGGAATCCTGCCAACCCAGTAGGGCGGGGCGGATACCCTGCGCTGTGTTCCGGCTGTTCAACTGCAGCGTTGCGAACCTCCCACACCAAGCGGCCCAGTCTCGCAATAAGTGGGGGATCCTCAACT
>R2_GGGCGGGGCGG_637_2 <unknown description>
GTCCTTCCCGGGCCAGGCTGTCACTGGGAATGCTGCACCCGGGTGAGTCGTGATTTCTTTCCAGGGCGCCGGGGAGGAATCCTGCCAACCCAGTAGGGCGGGGCGGATACCCTGCGCTGTGTTCCGGGGCGGGGCGGGCAGCGTTGCGAACCTCCCACACCAAGCGGCCCAGTCTCGCAATAAGTGGGGGATCCTCAACT
>R2_GGGCGGGGCGG_637_3 <unknown description>
GTCCTTCCCGGGCCAGGCTGTCACTGGGAATGCTGCACCCGGGTGAGTCGTGATTTCTTTCCAGGGGCGGGGCGGGGAATCCTGCCAACCCAGTAGGGCGGGGCGGATACCCTGCGCTGTGTTCCGGGGCGGGGCGGGCAGCGTTGCGAACCTCCCACACCAAGCGGCCCAGTCTCGCAATAAGTGGGGGATCCTCAACT
>R2_GGGCTGAGCAGC_638_1 <unknown description>
GTCCTTCCCGGGCCAGGCTGTCACTGGGAATGCTGCACCCGGGTGAGTCGTGATTTCTTTCCAGGGCGCCGGGGAGGAATCCTGCCAACCCAGTGGGCTGAGCAGCATACCCTGCGCTGTGTTCCGGCTGTTCAACTGCAGCGTTGCGAACCTCCCACACCAAGCGGCCCAGTCTCGCAATAAGTGGGGGATCCTCAACT
>R2_GGGCTGAGCAGC_638_2 <unknown description>
GTCCTTCCCGGGCCAGGCTGTCACTGGGAATGCTGCACCCGGGTGAGTCGTGATTTCTTTCCAGGGCGCCGGGGAGGAATCCTGCCAACCCAGTGGGCTGAGCAGCATACCCTGCGCTGTGTTCCGGGGCTGAGCAGCCAGCGTTGCGAACCTCCCACACCAAGCGGCCCAGTCTCGCAATAAGTGGGGGATCCTCAACT
>R2_GGGCTGAGCAGC_638_3 <unknown description>
GTCCTTCCCGGGCCAGGCTGTCACTGGGAATGCTGCACCCGGGTGAGTCGTGATTTCTTTCCGGGCTGAGCAGCAGGAATCCTGCCAACCCAGTGGGCTGAGCAGCATACCCTGCGCTGTGTTCCGGGGCTGAGCAGCCAGCGTTGCGAACCTCCCACACCAAGCGGCCCAGTCTCGCAATAAGTGGGGGATCCTCAACT
>R2_GGGGAAG_639_1 <unknown description>
GTCCTTCCCGGGCCAGGCTGTCACTGGGAATGCTGCACCCGGGTGAGTCGTGATTTCTTTCCAGGGCGCCGGGGAGGAATCCTGCCAACCCAGTAACGGGGAAGGCATACCCTGCGCTGTGTTCCGGCTGTTCAACTGCAGCGTTGCGAACCTCCCACACCAAGCGGCCCAGTCTCGCAATAAGTGGGGGATCCTCAACT
>R2_GGGGAAG_639_2 <unknown description>
GTCCTTCCCGGGCCAGGCTGTCACTGGGAATGCTGCACCCGGGTGAGTCGTGATTTCTTTCCAGGGCGCCGGGGAGGAATCCTGCCAACCCAGTAACGGGGAAGGCATACCCTGCGCTGTGTTCGGGGAAGTCAACTGCAGCGTTGCGAACCTCCCACACCAAGCGGCCCAGTCTCGCAATAAGTGGGGGATCCTCAACT
>R2_GGGGAAG_639_3 <unknown description>
GTCCTTCCCGGGCCAGGCTGTCACTGGGAATGCTGCACCCGGGTGAGTCGTGATTTCTTTCCAGGGCGCCGGGGAAGAATCCTGCCAACCCAGTAACGGGGAAGGCATACCCTGCGCTGTGTTCGGGGAAGTCAACTGCAGCGTTGCGAACCTCCCACACCAAGCGGCCCAGTCTCGCAATAAGTGGGGGATCCTCAACT
>R2_GGGGAAGCG_640_1 <unknown description>
GTCCTTCCCGGGCCAGGCTGTCACTGGGAATGCTGCACCCGGGTGAGTCGTGATTTCTTTCCAGGGCGCCGGGGAGGAATCCTGCCAACCCAGTAAGGGGAAGCGCATACCCTGCGCTGTGTTCCGGCTGTTCAACTGCAGCGTTGCGAACCTCCCACACCAAGCGGCCCAGTCTCGCAATAAGTGGGGGATCCTCAACT
>R2_GGGGAAGCG_640_2 <unknown description>
GTCCTTCCCGGGCCAGGCTGTCACTGGGAATGCTGCACCCGGGTGAGTCGTGATTTCTTTCCAGGGCGCCGGGGAGGAATCCTGCCAACCCAGTAAGGGGAAGCGCATACCCTGCGCTGTGTTCCGGGGAAGCGACTGCAGCGTTGCGAACCTCCCACACCAAGCGGCCCAGTCTCGCAATAAGTGGGGGATCCTCAACT
>R2_GGGGAAGCG_640_3 <unknown description>
GTCCTTCCCGGGCCAGGCTGTCACTGGGAATGCTGCACCCGGGTGAGTCGTGATTTCTTTCCAGGGCGGGGAAGCGGAATCCTGCCAACCCAGTAAGGGGAAGCGCATACCCTGCGCTGTGTTCCGGGGAAGCGACTGCAGCGTTGCGAACCTCCCACACCAAGCGGCCCAGTCTCGCAATAAGTGGGGGATCCTCAACT
>R2_GGGGAAGCGCA_641_1 <unknown description>
GTCCTTCCCGGGCCAGGCTGTCACTGGGAATGCTGCACCCGGGTGAGTCGTGATTTCTTTCCAGGGCGCCGGGGAGGAATCCTGCCAACCCAGTAGGGGAAGCGCAATACCCTGCGCTGTGTTCCGGCTGTTCAACTGCAGCGTTGCGAACCTCCCACACCAAGCGGCCCAGTCTCGCAATAAGTGGGGGATCCTCAACT
>R2_GGGGAAGCGCA_641_2 <unknown description>
GTCCTTCCCGGGCCAGGCTGTCACTGGGAATGCTGCACCCGGGTGAGTCGTGATTTCTTTCCAGGGCGCCGGGGAGGAATCCTGCCAACCCAGTAGGGGAAGCGCAATACCCTGCGCTGTGTTCCGGGGGAAGCGCAGCAGCGTTGCGAACCTCCCACACCAAGCGGCCCAGTCTCGCAATAAGTGGGGGATCCTCAACT
>R2_GGGGAAGCGCA_641_3 <unknown description>
GTCCTTCCCGGGCCAGGCTGTCACTGGGAATGCTGCACCCGGGTGAGTCGTGATTTCTTTCCAGGGGGAAGCGCAGGAATCCTGCCAACCCAGTAGGGGAAGCGCAATACCCTGCGCTGTGTTCCGGGGGAAGCGCAGCAGCGTTGCGAACCTCCCACACCAAGCGGCCCAGTCTCGCAATAAGTGGGGGATCCTCAACT
>R2_GGGGAGGGG_642_1 <unknown description>
GTCCTTCCCGGGCCAGGCTGTCACTGGGAATGCTGCACCCGGGTGAGTCGTGATTTCTTTCCAGGGCGCCGGGGAGGAATCCTGCCAACCCAGTAAGGGGAGGGGCATACCCTGCGCTGTGTTCCGGCTGTTCAACTGCAGCGTTGCGAACCTCCCACACCAAGCGGCCCAGTCTCGCAATAAGTGGGGGATCCTCAACT
>R2_GGGGAGGGG_642_2 <unknown description>
GTCCTTCCCGGGCCAGGCTGTCACTGGGAATGCTGCACCCGGGTGAGTCGTGATTTCTTTCCAGGGCGCCGGGGAGGAATCCTGCCAACCCAGTAAGGGGAGGGGCATACCCTGCGCTGTGTTCCGGGGAGGGGACTGCAGCGTTGCGAACCTCCCACACCAAGCGGCCCAGTCTCGCAATAAGTGGGGGATCCTCAACT
>R2_GGGGAGGGG_642_3 <unknown description>
GTCCTTCCCGGGCCAGGCTGTCACTGGGAATGCTGCACCCGGGTGAGTCGTGATTTCTTTCCAGGGCGGGGAGGGGGAATCCTGCCAACCCAGTAAGGGGAGGGGCATACCCTGCGCTGTGTTCCGGGGAGGGGACTGCAGCGTTGCGAACCTCCCACACCAAGCGGCCCAGTCTCGCAATAAGTGGGGGATCCTCAACT
>R2_GGGGAGGGGAG_643_1 <unknown description>
GTCCTTCCCGGGCCAGGCTGTCACTGGGAATGCTGCACCCGGGTGAGTCGTGATTTCTTTCCAGGGCGCCGGGGAGGAATCCTGCCAACCCAGTAGGGGAGGGGAGATACCCTGCGCTGTGTTCCGGCTGTTCAACTGCAGCGTTGCGAACCTCCCACACCAAGCGGCCCAGTCTCGCAATAAGTGGGGGATCCTCAACT
>R2_GGGGAGGGGAG_643_2 <unknown description>
GTCCTTCCCGGGCCAGGCTGTCACTGGGAATGCTGCACCCGGGTGAGTCGTGATTTCTTTCCAGGGCGCCGGGGAGGAATCCTGCCAACCCAGTAGGGGAGGGGAGATACCCTGCGCTGTGTTCCGGGGGAGGGGAGGCAGCGTTGCGAACCTCCCACACCAAGCGGCCCAGTCTCGCAATAAGTGGGGGATCCTCAACT
>R2_GGGGAGGGGAG_643_3 <unknown description>
GTCCTTCCCGGGCCAGGCTGTCACTGGGAATGCTGCACCCGGGTGAGTCGTGATTTCTTTCCAGGGGGAGGGGAGGGAATCCTGCCAACCCAGTAGGGGAGGGGAGATACCCTGCGCTGTGTTCCGGGGGAGGGGAGGCAGCGTTGCGAACCTCCCACACCAAGCGGCCCAGTCTCGCAATAAGTGGGGGATCCTCAACT
>R2_GGGGAGGGGAGGG_644_1 <unknown description>
GTCCTTCCCGGGCCAGGCTGTCACTGGGAATGCTGCACCCGGGTGAGTCGTGATTTCTTTCCAGGGCGCCGGGGAGGAATCCTGCCAACCCAGTGGGGAGGGGAGGGTACCCTGCGCTGTGTTCCGGCTGTTCAACTGCAGCGTTGCGAACCTCCCACACCAAGCGGCCCAGTCTCGCAATAAGTGGGGGATCCTCAACT
>R2_GGGGAGGGGAGGG_644_2 <unknown description>
GTCCTTCCCGGGCCAGGCTGTCACTGGGAATGCTGCACCCGGGTGAGTCGTGATTTCTTTCCAGGGCGCCGGGGAGGAATCCTGCCAACCCAGTGGGGAGGGGAGGGTACCCTGCGCTGTGTTCCGGGGGGAGGGGAGGGGCGTTGCGAACCTCCCACACCAAGCGGCCCAGTCTCGCAATAAGTGGGGGATCCTCAACT
>R2_GGGGAGGGGAGGG_644_3 <unknown description>
GTCCTTCCCGGGCCAGGCTGTCACTGGGAATGCTGCACCCGGGTGAGTCGTGATTTCTTTCGGGGAGGGGAGGGAGGAATCCTGCCAACCCAGTGGGGAGGGGAGGGTACCCTGCGCTGTGTTCCGGGGGGAGGGGAGGGGCGTTGCGAACCTCCCACACCAAGCGGCCCAGTCTCGCAATAAGTGGGGGATCCTCAACT
>R2_GGGGCACG_645_1 <unknown description>
GTCCTTCCCGGGCCAGGCTGTCACTGGGAATGCTGCACCCGGGTGAGTCGTGATTTCTTTCCAGGGCGCCGGGGAGGAATCCTGCCAACCCAGTAAGGGGCACGGCATACCCTGCGCTGTGTTCCGGCTGTTCAACTGCAGCGTTGCGAACCTCCCACACCAAGCGGCCCAGTCTCGCAATAAGTGGGGGATCCTCAACT
>R2_GGGGCACG_645_2 <unknown description>
GTCCTTCCCGGGCCAGGCTGTCACTGGGAATGCTGCACCCGGGTGAGTCGTGATTTCTTTCCAGGGCGCCGGGGAGGAATCCTGCCAACCCAGTAAGGGGCACGGCATACCCTGCGCTGTGTTCGGGGCACGCAACTGCAGCGTTGCGAACCTCCCACACCAAGCGGCCCAGTCTCGCAATAAGTGGGGGATCCTCAACT
>R2_GGGGCACG_645_3 <unknown description>
GTCCTTCCCGGGCCAGGCTGTCACTGGGAATGCTGCACCCGGGTGAGTCGTGATTTCTTTCCAGGGCGGGGGCACGGAATCCTGCCAACCCAGTAAGGGGCACGGCATACCCTGCGCTGTGTTCGGGGCACGCAACTGCAGCGTTGCGAACCTCCCACACCAAGCGGCCCAGTCTCGCAATAAGTGGGGGATCCTCAACT
>R2_GGGGCAGG_646_1 <unknown description>
GTCCTTCCCGGGCCAGGCTGTCACTGGGAATGCTGCACCCGGGTGAGTCGTGATTTCTTTCCAGGGCGCCGGGGAGGAATCCTGCCAACCCAGTAAGGGGCAGGGCATACCCTGCGCTGTGTTCCGGCTGTTCAACTGCAGCGTTGCGAACCTCCCACACCAAGCGGCCCAGTCTCGCAATAAGTGGGGGATCCTCAACT
>R2_GGGGCAGG_646_2 <unknown description>
GTCCTTCCCGGGCCAGGCTGTCACTGGGAATGCTGCACCCGGGTGAGTCGTGATTTCTTTCCAGGGCGCCGGGGAGGAATCCTGCCAACCCAGTAAGGGGCAGGGCATACCCTGCGCTGTGTTCGGGGCAGGCAACTGCAGCGTTGCGAACCTCCCACACCAAGCGGCCCAGTCTCGCAATAAGTGGGGGATCCTCAACT
>R2_GGGGCAGG_646_3 <unknown description>
GTCCTTCCCGGGCCAGGCTGTCACTGGGAATGCTGCACCCGGGTGAGTCGTGATTTCTTTCCAGGGCGGGGGCAGGGAATCCTGCCAACCCAGTAAGGGGCAGGGCATACCCTGCGCTGTGTTCGGGGCAGGCAACTGCAGCGTTGCGAACCTCCCACACCAAGCGGCCCAGTCTCGCAATAAGTGGGGGATCCTCAACT
>R2_GGGGCGAG_647_1 <unknown description>
GTCCTTCCCGGGCCAGGCTGTCACTGGGAATGCTGCACCCGGGTGAGTCGTGATTTCTTTCCAGGGCGCCGGGGAGGAATCCTGCCAACCCAGTAAGGGGCGAGGCATACCCTGCGCTGTGTTCCGGCTGTTCAACTGCAGCGTTGCGAACCTCCCACACCAAGCGGCCCAGTCTCGCAATAAGTGGGGGATCCTCAACT
>R2_GGGGCGAG_647_2 <unknown description>
GTCCTTCCCGGGCCAGGCTGTCACTGGGAATGCTGCACCCGGGTGAGTCGTGATTTCTTTCCAGGGCGCCGGGGAGGAATCCTGCCAACCCAGTAAGGGGCGAGGCATACCCTGCGCTGTGTTCGGGGCGAGCAACTGCAGCGTTGCGAACCTCCCACACCAAGCGGCCCAGTCTCGCAATAAGTGGGGGATCCTCAACT
>R2_GGGGCGAG_647_3 <unknown description>
GTCCTTCCCGGGCCAGGCTGTCACTGGGAATGCTGCACCCGGGTGAGTCGTGATTTCTTTCCAGGGCGGGGGCGAGGAATCCTGCCAACCCAGTAAGGGGCGAGGCATACCCTGCGCTGTGTTCGGGGCGAGCAACTGCAGCGTTGCGAACCTCCCACACCAAGCGGCCCAGTCTCGCAATAAGTGGGGGATCCTCAACT
>R2_GGGGCGCTCATA_648_1 <unknown description>
GTCCTTCCCGGGCCAGGCTGTCACTGGGAATGCTGCACCCGGGTGAGTCGTGATTTCTTTCCAGGGCGCCGGGGAGGAATCCTGCCAACCCAGTGGGGCGCTCATAATACCCTGCGCTGTGTTCCGGCTGTTCAACTGCAGCGTTGCGAACCTCCCACACCAAGCGGCCCAGTCTCGCAATAAGTGGGGGATCCTCAACT
>R2_GGGGCGCTCATA_648_2 <unknown description>
GTCCTTCCCGGGCCAGGCTGTCACTGGGAATGCTGCACCCGGGTGAGTCGTGATTTCTTTCCAGGGCGCCGGGGAGGAATCCTGCCAACCCAGTGGGGCGCTCATAATACCCTGCGCTGTGTTCCGGGGGCGCTCATACAGCGTTGCGAACCTCCCACACCAAGCGGCCCAGTCTCGCAATAAGTGGGGGATCCTCAACT
>R2_GGGGCGCTCATA_648_3 <unknown description>
GTCCTTCCCGGGCCAGGCTGTCACTGGGAATGCTGCACCCGGGTGAGTCGTGATTTCTTTCCGGGGCGCTCATAAGGAATCCTGCCAACCCAGTGGGGCGCTCATAATACCCTGCGCTGTGTTCCGGGGGCGCTCATACAGCGTTGCGAACCTCCCACACCAAGCGGCCCAGTCTCGCAATAAGTGGGGGATCCTCAACT
>R2_GGGGCGGGG_649_1 <unknown description>
GTCCTTCCCGGGCCAGGCTGTCACTGGGAATGCTGCACCCGGGTGAGTCGTGATTTCTTTCCAGGGCGCCGGGGAGGAATCCTGCCAACCCAGTAAGGGGCGGGGCATACCCTGCGCTGTGTTCCGGCTGTTCAACTGCAGCGTTGCGAACCTCCCACACCAAGCGGCCCAGTCTCGCAATAAGTGGGGGATCCTCAACT
>R2_GGGGCGGGG_649_2 <unknown description>
GTCCTTCCCGGGCCAGGCTGTCACTGGGAATGCTGCACCCGGGTGAGTCGTGATTTCTTTCCAGGGCGCCGGGGAGGAATCCTGCCAACCCAGTAAGGGGCGGGGCATACCCTGCGCTGTGTTCCGGGGCGGGGACTGCAGCGTTGCGAACCTCCCACACCAAGCGGCCCAGTCTCGCAATAAGTGGGGGATCCTCAACT
>R2_GGGGCGGGG_649_3 <unknown description>
GTCCTTCCCGGGCCAGGCTGTCACTGGGAATGCTGCACCCGGGTGAGTCGTGATTTCTTTCCAGGGCGGGGCGGGGGAATCCTGCCAACCCAGTAAGGGGCGGGGCATACCCTGCGCTGTGTTCCGGGGCGGGGACTGCAGCGTTGCGAACCTCCCACACCAAGCGGCCCAGTCTCGCAATAAGTGGGGGATCCTCAACT
>R2_GGGGGAGGGG_650_1 <unknown description>
GTCCTTCCCGGGCCAGGCTGTCACTGGGAATGCTGCACCCGGGTGAGTCGTGATTTCTTTCCAGGGCGCCGGGGAGGAATCCTGCCAACCCAGTAGGGGGAGGGGCATACCCTGCGCTGTGTTCCGGCTGTTCAACTGCAGCGTTGCGAACCTCCCACACCAAGCGGCCCAGTCTCGCAATAAGTGGGGGATCCTCAACT
>R2_GGGGGAGGGG_650_2 <unknown description>
GTCCTTCCCGGGCCAGGCTGTCACTGGGAATGCTGCACCCGGGTGAGTCGTGATTTCTTTCCAGGGCGCCGGGGAGGAATCCTGCCAACCCAGTAGGGGGAGGGGCATACCCTGCGCTGTGTTCCGGGGGAGGGGCTGCAGCGTTGCGAACCTCCCACACCAAGCGGCCCAGTCTCGCAATAAGTGGGGGATCCTCAACT
>R2_GGGGGAGGGG_650_3 <unknown description>
GTCCTTCCCGGGCCAGGCTGTCACTGGGAATGCTGCACCCGGGTGAGTCGTGATTTCTTTCCAGGGGGGGAGGGGGGAATCCTGCCAACCCAGTAGGGGGAGGGGCATACCCTGCGCTGTGTTCCGGGGGAGGGGCTGCAGCGTTGCGAACCTCCCACACCAAGCGGCCCAGTCTCGCAATAAGTGGGGGATCCTCAACT
>R2_GGGGGGG_651_1 <unknown description>
GTCCTTCCCGGGCCAGGCTGTCACTGGGAATGCTGCACCCGGGTGAGTCGTGATTTCTTTCCAGGGCGCCGGGGAGGAATCCTGCCAACCCAGTAACGGGGGGGGCATACCCTGCGCTGTGTTCCGGCTGTTCAACTGCAGCGTTGCGAACCTCCCACACCAAGCGGCCCAGTCTCGCAATAAGTGGGGGATCCTCAACT
>R2_GGGGGGG_651_2 <unknown description>
GTCCTTCCCGGGCCAGGCTGTCACTGGGAATGCTGCACCCGGGTGAGTCGTGATTTCTTTCCAGGGCGCCGGGGAGGAATCCTGCCAACCCAGTAACGGGGGGGGCATACCCTGCGCTGTGTTCGGGGGGGTCAACTGCAGCGTTGCGAACCTCCCACACCAAGCGGCCCAGTCTCGCAATAAGTGGGGGATCCTCAACT
>R2_GGGGGGG_651_3 <unknown description>
GTCCTTCCCGGGCCAGGCTGTCACTGGGAATGCTGCACCCGGGTGAGTCGTGATTTCTTTCCAGGGCGCCGGGGGGGAATCCTGCCAACCCAGTAACGGGGGGGGCATACCCTGCGCTGTGTTCGGGGGGGTCAACTGCAGCGTTGCGAACCTCCCACACCAAGCGGCCCAGTCTCGCAATAAGTGGGGGATCCTCAACT
>R2_GGGTCAG_652_1 <unknown description>
GTCCTTCCCGGGCCAGGCTGTCACTGGGAATGCTGCACCCGGGTGAGTCGTGATTTCTTTCCAGGGCGCCGGGGAGGAATCCTGCCAACCCAGTAACGGGTCAGGCATACCCTGCGCTGTGTTCCGGCTGTTCAACTGCAGCGTTGCGAACCTCCCACACCAAGCGGCCCAGTCTCGCAATAAGTGGGGGATCCTCAACT
>R2_GGGTCAG_652_2 <unknown description>
GTCCTTCCCGGGCCAGGCTGTCACTGGGAATGCTGCACCCGGGTGAGTCGTGATTTCTTTCCAGGGCGCCGGGGAGGAATCCTGCCAACCCAGTAACGGGTCAGGCATACCCTGCGCTGTGTTCGGGTCAGTCAACTGCAGCGTTGCGAACCTCCCACACCAAGCGGCCCAGTCTCGCAATAAGTGGGGGATCCTCAACT
>R2_GGGTCAG_652_3 <unknown description>
GTCCTTCCCGGGCCAGGCTGTCACTGGGAATGCTGCACCCGGGTGAGTCGTGATTTCTTTCCAGGGCGCCGGGTCAGAATCCTGCCAACCCAGTAACGGGTCAGGCATACCCTGCGCTGTGTTCGGGTCAGTCAACTGCAGCGTTGCGAACCTCCCACACCAAGCGGCCCAGTCTCGCAATAAGTGGGGGATCCTCAACT
>R2_GGGTCGA_653_1 <unknown description>
GTCCTTCCCGGGCCAGGCTGTCACTGGGAATGCTGCACCCGGGTGAGTCGTGATTTCTTTCCAGGGCGCCGGGGAGGAATCCTGCCAACCCAGTAACGGGTCGAGCATACCCTGCGCTGTGTTCCGGCTGTTCAACTGCAGCGTTGCGAACCTCCCACACCAAGCGGCCCAGTCTCGCAATAAGTGGGGGATCCTCAACT
>R2_GGGTCGA_653_2 <unknown description>
GTCCTTCCCGGGCCAGGCTGTCACTGGGAATGCTGCACCCGGGTGAGTCGTGATTTCTTTCCAGGGCGCCGGGGAGGAATCCTGCCAACCCAGTAACGGGTCGAGCATACCCTGCGCTGTGTTCGGGTCGATCAACTGCAGCGTTGCGAACCTCCCACACCAAGCGGCCCAGTCTCGCAATAAGTGGGGGATCCTCAACT
>R2_GGGTCGA_653_3 <unknown description>
GTCCTTCCCGGGCCAGGCTGTCACTGGGAATGCTGCACCCGGGTGAGTCGTGATTTCTTTCCAGGGCGCCGGGTCGAAATCCTGCCAACCCAGTAACGGGTCGAGCATACCCTGCGCTGTGTTCGGGTCGATCAACTGCAGCGTTGCGAACCTCCCACACCAAGCGGCCCAGTCTCGCAATAAGTGGGGGATCCTCAACT
>R2_GGGTCGCTCTTG_654_1 <unknown description>
GTCCTTCCCGGGCCAGGCTGTCACTGGGAATGCTGCACCCGGGTGAGTCGTGATTTCTTTCCAGGGCGCCGGGGAGGAATCCTGCCAACCCAGTGGGTCGCTCTTGATACCCTGCGCTGTGTTCCGGCTGTTCAACTGCAGCGTTGCGAACCTCCCACACCAAGCGGCCCAGTCTCGCAATAAGTGGGGGATCCTCAACT
>R2_GGGTCGCTCTTG_654_2 <unknown description>
GTCCTTCCCGGGCCAGGCTGTCACTGGGAATGCTGCACCCGGGTGAGTCGTGATTTCTTTCCAGGGCGCCGGGGAGGAATCCTGCCAACCCAGTGGGTCGCTCTTGATACCCTGCGCTGTGTTCCGGGGTCGCTCTTGCAGCGTTGCGAACCTCCCACACCAAGCGGCCCAGTCTCGCAATAAGTGGGGGATCCTCAACT
>R2_GGGTCGCTCTTG_654_3 <unknown description>
GTCCTTCCCGGGCCAGGCTGTCACTGGGAATGCTGCACCCGGGTGAGTCGTGATTTCTTTCCGGGTCGCTCTTGAGGAATCCTGCCAACCCAGTGGGTCGCTCTTGATACCCTGCGCTGTGTTCCGGGGTCGCTCTTGCAGCGTTGCGAACCTCCCACACCAAGCGGCCCAGTCTCGCAATAAGTGGGGGATCCTCAACT
>R2_GGGTCGGGCGC_655_1 <unknown description>
GTCCTTCCCGGGCCAGGCTGTCACTGGGAATGCTGCACCCGGGTGAGTCGTGATTTCTTTCCAGGGCGCCGGGGAGGAATCCTGCCAACCCAGTAGGGTCGGGCGCATACCCTGCGCTGTGTTCCGGCTGTTCAACTGCAGCGTTGCGAACCTCCCACACCAAGCGGCCCAGTCTCGCAATAAGTGGGGGATCCTCAACT
>R2_GGGTCGGGCGC_655_2 <unknown description>
GTCCTTCCCGGGCCAGGCTGTCACTGGGAATGCTGCACCCGGGTGAGTCGTGATTTCTTTCCAGGGCGCCGGGGAGGAATCCTGCCAACCCAGTAGGGTCGGGCGCATACCCTGCGCTGTGTTCCGGGGTCGGGCGCGCAGCGTTGCGAACCTCCCACACCAAGCGGCCCAGTCTCGCAATAAGTGGGGGATCCTCAACT
>R2_GGGTCGGGCGC_655_3 <unknown description>
GTCCTTCCCGGGCCAGGCTGTCACTGGGAATGCTGCACCCGGGTGAGTCGTGATTTCTTTCCAGGGGTCGGGCGCGGAATCCTGCCAACCCAGTAGGGTCGGGCGCATACCCTGCGCTGTGTTCCGGGGTCGGGCGCGCAGCGTTGCGAACCTCCCACACCAAGCGGCCCAGTCTCGCAATAAGTGGGGGATCCTCAACT
>R2_GGGTGAGGC_656_1 <unknown description>
GTCCTTCCCGGGCCAGGCTGTCACTGGGAATGCTGCACCCGGGTGAGTCGTGATTTCTTTCCAGGGCGCCGGGGAGGAATCCTGCCAACCCAGTAAGGGTGAGGCCATACCCTGCGCTGTGTTCCGGCTGTTCAACTGCAGCGTTGCGAACCTCCCACACCAAGCGGCCCAGTCTCGCAATAAGTGGGGGATCCTCAACT
>R2_GGGTGAGGC_656_2 <unknown description>
GTCCTTCCCGGGCCAGGCTGTCACTGGGAATGCTGCACCCGGGTGAGTCGTGATTTCTTTCCAGGGCGCCGGGGAGGAATCCTGCCAACCCAGTAAGGGTGAGGCCATACCCTGCGCTGTGTTCCGGGTGAGGCACTGCAGCGTTGCGAACCTCCCACACCAAGCGGCCCAGTCTCGCAATAAGTGGGGGATCCTCAACT
>R2_GGGTGAGGC_656_3 <unknown description>
GTCCTTCCCGGGCCAGGCTGTCACTGGGAATGCTGCACCCGGGTGAGTCGTGATTTCTTTCCAGGGCGGGTGAGGCGAATCCTGCCAACCCAGTAAGGGTGAGGCCATACCCTGCGCTGTGTTCCGGGTGAGGCACTGCAGCGTTGCGAACCTCCCACACCAAGCGGCCCAGTCTCGCAATAAGTGGGGGATCCTCAACT
>R2_GGGTTGCCGGAGC_657_1 <unknown description>
GTCCTTCCCGGGCCAGGCTGTCACTGGGAATGCTGCACCCGGGTGAGTCGTGATTTCTTTCCAGGGCGCCGGGGAGGAATCCTGCCAACCCAGTGGGTTGCCGGAGCTACCCTGCGCTGTGTTCCGGCTGTTCAACTGCAGCGTTGCGAACCTCCCACACCAAGCGGCCCAGTCTCGCAATAAGTGGGGGATCCTCAACT
>R2_GGGTTGCCGGAGC_657_2 <unknown description>
GTCCTTCCCGGGCCAGGCTGTCACTGGGAATGCTGCACCCGGGTGAGTCGTGATTTCTTTCCAGGGCGCCGGGGAGGAATCCTGCCAACCCAGTGGGTTGCCGGAGCTACCCTGCGCTGTGTTCCGGGGGTTGCCGGAGCGCGTTGCGAACCTCCCACACCAAGCGGCCCAGTCTCGCAATAAGTGGGGGATCCTCAACT
>R2_GGGTTGCCGGAGC_657_3 <unknown description>
GTCCTTCCCGGGCCAGGCTGTCACTGGGAATGCTGCACCCGGGTGAGTCGTGATTTCTTTCGGGTTGCCGGAGCAGGAATCCTGCCAACCCAGTGGGTTGCCGGAGCTACCCTGCGCTGTGTTCCGGGGGTTGCCGGAGCGCGTTGCGAACCTCCCACACCAAGCGGCCCAGTCTCGCAATAAGTGGGGGATCCTCAACT
>R2_GGTATTATTC_658_1 <unknown description>
GTCCTTCCCGGGCCAGGCTGTCACTGGGAATGCTGCACCCGGGTGAGTCGTGATTTCTTTCCAGGGCGCCGGGGAGGAATCCTGCCAACCCAGTAGGTATTATTCCATACCCTGCGCTGTGTTCCGGCTGTTCAACTGCAGCGTTGCGAACCTCCCACACCAAGCGGCCCAGTCTCGCAATAAGTGGGGGATCCTCAACT
>R2_GGTATTATTC_658_2 <unknown description>
GTCCTTCCCGGGCCAGGCTGTCACTGGGAATGCTGCACCCGGGTGAGTCGTGATTTCTTTCCAGGGCGCCGGGGAGGAATCCTGCCAACCCAGTAGGTATTATTCCATACCCTGCGCTGTGTTCCGGTATTATTCCTGCAGCGTTGCGAACCTCCCACACCAAGCGGCCCAGTCTCGCAATAAGTGGGGGATCCTCAACT
>R2_GGTATTATTC_658_3 <unknown description>
GTCCTTCCCGGGCCAGGCTGTCACTGGGAATGCTGCACCCGGGTGAGTCGTGATTTCTTTCCAGGGGTATTATTCGGAATCCTGCCAACCCAGTAGGTATTATTCCATACCCTGCGCTGTGTTCCGGTATTATTCCTGCAGCGTTGCGAACCTCCCACACCAAGCGGCCCAGTCTCGCAATAAGTGGGGGATCCTCAACT
>R2_GGTCACCTGCG_659_1 <unknown description>
GTCCTTCCCGGGCCAGGCTGTCACTGGGAATGCTGCACCCGGGTGAGTCGTGATTTCTTTCCAGGGCGCCGGGGAGGAATCCTGCCAACCCAGTAGGTCACCTGCGATACCCTGCGCTGTGTTCCGGCTGTTCAACTGCAGCGTTGCGAACCTCCCACACCAAGCGGCCCAGTCTCGCAATAAGTGGGGGATCCTCAACT
>R2_GGTCACCTGCG_659_2 <unknown description>
GTCCTTCCCGGGCCAGGCTGTCACTGGGAATGCTGCACCCGGGTGAGTCGTGATTTCTTTCCAGGGCGCCGGGGAGGAATCCTGCCAACCCAGTAGGTCACCTGCGATACCCTGCGCTGTGTTCCGGGTCACCTGCGGCAGCGTTGCGAACCTCCCACACCAAGCGGCCCAGTCTCGCAATAAGTGGGGGATCCTCAACT
>R2_GGTCACCTGCG_659_3 <unknown description>
GTCCTTCCCGGGCCAGGCTGTCACTGGGAATGCTGCACCCGGGTGAGTCGTGATTTCTTTCCAGGGTCACCTGCGGGAATCCTGCCAACCCAGTAGGTCACCTGCGATACCCTGCGCTGTGTTCCGGGTCACCTGCGGCAGCGTTGCGAACCTCCCACACCAAGCGGCCCAGTCTCGCAATAAGTGGGGGATCCTCAACT
>R2_GGTCACGAAG_660_1 <unknown description>
GTCCTTCCCGGGCCAGGCTGTCACTGGGAATGCTGCACCCGGGTGAGTCGTGATTTCTTTCCAGGGCGCCGGGGAGGAATCCTGCCAACCCAGTAGGTCACGAAGCATACCCTGCGCTGTGTTCCGGCTGTTCAACTGCAGCGTTGCGAACCTCCCACACCAAGCGGCCCAGTCTCGCAATAAGTGGGGGATCCTCAACT
>R2_GGTCACGAAG_660_2 <unknown description>
GTCCTTCCCGGGCCAGGCTGTCACTGGGAATGCTGCACCCGGGTGAGTCGTGATTTCTTTCCAGGGCGCCGGGGAGGAATCCTGCCAACCCAGTAGGTCACGAAGCATACCCTGCGCTGTGTTCCGGTCACGAAGCTGCAGCGTTGCGAACCTCCCACACCAAGCGGCCCAGTCTCGCAATAAGTGGGGGATCCTCAACT
>R2_GGTCACGAAG_660_3 <unknown description>
GTCCTTCCCGGGCCAGGCTGTCACTGGGAATGCTGCACCCGGGTGAGTCGTGATTTCTTTCCAGGGGTCACGAAGGGAATCCTGCCAACCCAGTAGGTCACGAAGCATACCCTGCGCTGTGTTCCGGTCACGAAGCTGCAGCGTTGCGAACCTCCCACACCAAGCGGCCCAGTCTCGCAATAAGTGGGGGATCCTCAACT
>R2_GGTCCTGATC_661_1 <unknown description>
GTCCTTCCCGGGCCAGGCTGTCACTGGGAATGCTGCACCCGGGTGAGTCGTGATTTCTTTCCAGGGCGCCGGGGAGGAATCCTGCCAACCCAGTAGGTCCTGATCCATACCCTGCGCTGTGTTCCGGCTGTTCAACTGCAGCGTTGCGAACCTCCCACACCAAGCGGCCCAGTCTCGCAATAAGTGGGGGATCCTCAACT
>R2_GGTCCTGATC_661_2 <unknown description>
GTCCTTCCCGGGCCAGGCTGTCACTGGGAATGCTGCACCCGGGTGAGTCGTGATTTCTTTCCAGGGCGCCGGGGAGGAATCCTGCCAACCCAGTAGGTCCTGATCCATACCCTGCGCTGTGTTCCGGTCCTGATCCTGCAGCGTTGCGAACCTCCCACACCAAGCGGCCCAGTCTCGCAATAAGTGGGGGATCCTCAACT
>R2_GGTCCTGATC_661_3 <unknown description>
GTCCTTCCCGGGCCAGGCTGTCACTGGGAATGCTGCACCCGGGTGAGTCGTGATTTCTTTCCAGGGGTCCTGATCGGAATCCTGCCAACCCAGTAGGTCCTGATCCATACCCTGCGCTGTGTTCCGGTCCTGATCCTGCAGCGTTGCGAACCTCCCACACCAAGCGGCCCAGTCTCGCAATAAGTGGGGGATCCTCAACT
>R2_GGTCTCAGAC_662_1 <unknown description>
GTCCTTCCCGGGCCAGGCTGTCACTGGGAATGCTGCACCCGGGTGAGTCGTGATTTCTTTCCAGGGCGCCGGGGAGGAATCCTGCCAACCCAGTAGGTCTCAGACCATACCCTGCGCTGTGTTCCGGCTGTTCAACTGCAGCGTTGCGAACCTCCCACACCAAGCGGCCCAGTCTCGCAATAAGTGGGGGATCCTCAACT
>R2_GGTCTCAGAC_662_2 <unknown description>
GTCCTTCCCGGGCCAGGCTGTCACTGGGAATGCTGCACCCGGGTGAGTCGTGATTTCTTTCCAGGGCGCCGGGGAGGAATCCTGCCAACCCAGTAGGTCTCAGACCATACCCTGCGCTGTGTTCCGGTCTCAGACCTGCAGCGTTGCGAACCTCCCACACCAAGCGGCCCAGTCTCGCAATAAGTGGGGGATCCTCAACT
>R2_GGTCTCAGAC_662_3 <unknown description>
GTCCTTCCCGGGCCAGGCTGTCACTGGGAATGCTGCACCCGGGTGAGTCGTGATTTCTTTCCAGGGGTCTCAGACGGAATCCTGCCAACCCAGTAGGTCTCAGACCATACCCTGCGCTGTGTTCCGGTCTCAGACCTGCAGCGTTGCGAACCTCCCACACCAAGCGGCCCAGTCTCGCAATAAGTGGGGGATCCTCAACT
>R2_GGTGCAAG_663_1 <unknown description>
GTCCTTCCCGGGCCAGGCTGTCACTGGGAATGCTGCACCCGGGTGAGTCGTGATTTCTTTCCAGGGCGCCGGGGAGGAATCCTGCCAACCCAGTAAGGTGCAAGGCATACCCTGCGCTGTGTTCCGGCTGTTCAACTGCAGCGTTGCGAACCTCCCACACCAAGCGGCCCAGTCTCGCAATAAGTGGGGGATCCTCAACT
>R2_GGTGCAAG_663_2 <unknown description>
GTCCTTCCCGGGCCAGGCTGTCACTGGGAATGCTGCACCCGGGTGAGTCGTGATTTCTTTCCAGGGCGCCGGGGAGGAATCCTGCCAACCCAGTAAGGTGCAAGGCATACCCTGCGCTGTGTTCGGTGCAAGCAACTGCAGCGTTGCGAACCTCCCACACCAAGCGGCCCAGTCTCGCAATAAGTGGGGGATCCTCAACT
>R2_GGTGCAAG_663_3 <unknown description>
GTCCTTCCCGGGCCAGGCTGTCACTGGGAATGCTGCACCCGGGTGAGTCGTGATTTCTTTCCAGGGCGGGTGCAAGGAATCCTGCCAACCCAGTAAGGTGCAAGGCATACCCTGCGCTGTGTTCGGTGCAAGCAACTGCAGCGTTGCGAACCTCCCACACCAAGCGGCCCAGTCTCGCAATAAGTGGGGGATCCTCAACT
>R2_GGTGCCGT_664_1 <unknown description>
GTCCTTCCCGGGCCAGGCTGTCACTGGGAATGCTGCACCCGGGTGAGTCGTGATTTCTTTCCAGGGCGCCGGGGAGGAATCCTGCCAACCCAGTAAGGTGCCGTGCATACCCTGCGCTGTGTTCCGGCTGTTCAACTGCAGCGTTGCGAACCTCCCACACCAAGCGGCCCAGTCTCGCAATAAGTGGGGGATCCTCAACT
>R2_GGTGCCGT_664_2 <unknown description>
GTCCTTCCCGGGCCAGGCTGTCACTGGGAATGCTGCACCCGGGTGAGTCGTGATTTCTTTCCAGGGCGCCGGGGAGGAATCCTGCCAACCCAGTAAGGTGCCGTGCATACCCTGCGCTGTGTTCGGTGCCGTCAACTGCAGCGTTGCGAACCTCCCACACCAAGCGGCCCAGTCTCGCAATAAGTGGGGGATCCTCAACT
>R2_GGTGCCGT_664_3 <unknown description>
GTCCTTCCCGGGCCAGGCTGTCACTGGGAATGCTGCACCCGGGTGAGTCGTGATTTCTTTCCAGGGCGGGTGCCGTGAATCCTGCCAACCCAGTAAGGTGCCGTGCATACCCTGCGCTGTGTTCGGTGCCGTCAACTGCAGCGTTGCGAACCTCCCACACCAAGCGGCCCAGTCTCGCAATAAGTGGGGGATCCTCAACT
>R2_GGTGCTGCTGGAG_665_1 <unknown description>
GTCCTTCCCGGGCCAGGCTGTCACTGGGAATGCTGCACCCGGGTGAGTCGTGATTTCTTTCCAGGGCGCCGGGGAGGAATCCTGCCAACCCAGTGGTGCTGCTGGAGTACCCTGCGCTGTGTTCCGGCTGTTCAACTGCAGCGTTGCGAACCTCCCACACCAAGCGGCCCAGTCTCGCAATAAGTGGGGGATCCTCAACT
>R2_GGTGCTGCTGGAG_665_2 <unknown description>
GTCCTTCCCGGGCCAGGCTGTCACTGGGAATGCTGCACCCGGGTGAGTCGTGATTTCTTTCCAGGGCGCCGGGGAGGAATCCTGCCAACCCAGTGGTGCTGCTGGAGTACCCTGCGCTGTGTTCCGGGGTGCTGCTGGAGGCGTTGCGAACCTCCCACACCAAGCGGCCCAGTCTCGCAATAAGTGGGGGATCCTCAACT
>R2_GGTGCTGCTGGAG_665_3 <unknown description>
GTCCTTCCCGGGCCAGGCTGTCACTGGGAATGCTGCACCCGGGTGAGTCGTGATTTCTTTCGGTGCTGCTGGAGAGGAATCCTGCCAACCCAGTGGTGCTGCTGGAGTACCCTGCGCTGTGTTCCGGGGTGCTGCTGGAGGCGTTGCGAACCTCCCACACCAAGCGGCCCAGTCTCGCAATAAGTGGGGGATCCTCAACT
>R2_GGTGGACGAG_666_1 <unknown description>
GTCCTTCCCGGGCCAGGCTGTCACTGGGAATGCTGCACCCGGGTGAGTCGTGATTTCTTTCCAGGGCGCCGGGGAGGAATCCTGCCAACCCAGTAGGTGGACGAGCATACCCTGCGCTGTGTTCCGGCTGTTCAACTGCAGCGTTGCGAACCTCCCACACCAAGCGGCCCAGTCTCGCAATAAGTGGGGGATCCTCAACT
>R2_GGTGGACGAG_666_2 <unknown description>
GTCCTTCCCGGGCCAGGCTGTCACTGGGAATGCTGCACCCGGGTGAGTCGTGATTTCTTTCCAGGGCGCCGGGGAGGAATCCTGCCAACCCAGTAGGTGGACGAGCATACCCTGCGCTGTGTTCCGGTGGACGAGCTGCAGCGTTGCGAACCTCCCACACCAAGCGGCCCAGTCTCGCAATAAGTGGGGGATCCTCAACT
>R2_GGTGGACGAG_666_3 <unknown description>
GTCCTTCCCGGGCCAGGCTGTCACTGGGAATGCTGCACCCGGGTGAGTCGTGATTTCTTTCCAGGGGTGGACGAGGGAATCCTGCCAACCCAGTAGGTGGACGAGCATACCCTGCGCTGTGTTCCGGTGGACGAGCTGCAGCGTTGCGAACCTCCCACACCAAGCGGCCCAGTCTCGCAATAAGTGGGGGATCCTCAACT
>R2_GGTGGGGGCG_667_1 <unknown description>
GTCCTTCCCGGGCCAGGCTGTCACTGGGAATGCTGCACCCGGGTGAGTCGTGATTTCTTTCCAGGGCGCCGGGGAGGAATCCTGCCAACCCAGTAGGTGGGGGCGCATACCCTGCGCTGTGTTCCGGCTGTTCAACTGCAGCGTTGCGAACCTCCCACACCAAGCGGCCCAGTCTCGCAATAAGTGGGGGATCCTCAACT
>R2_GGTGGGGGCG_667_2 <unknown description>
GTCCTTCCCGGGCCAGGCTGTCACTGGGAATGCTGCACCCGGGTGAGTCGTGATTTCTTTCCAGGGCGCCGGGGAGGAATCCTGCCAACCCAGTAGGTGGGGGCGCATACCCTGCGCTGTGTTCCGGTGGGGGCGCTGCAGCGTTGCGAACCTCCCACACCAAGCGGCCCAGTCTCGCAATAAGTGGGGGATCCTCAACT
>R2_GGTGGGGGCG_667_3 <unknown description>
GTCCTTCCCGGGCCAGGCTGTCACTGGGAATGCTGCACCCGGGTGAGTCGTGATTTCTTTCCAGGGGTGGGGGCGGGAATCCTGCCAACCCAGTAGGTGGGGGCGCATACCCTGCGCTGTGTTCCGGTGGGGGCGCTGCAGCGTTGCGAACCTCCCACACCAAGCGGCCCAGTCTCGCAATAAGTGGGGGATCCTCAACT
>R2_GGTGTGGCTGCCT_668_1 <unknown description>
GTCCTTCCCGGGCCAGGCTGTCACTGGGAATGCTGCACCCGGGTGAGTCGTGATTTCTTTCCAGGGCGCCGGGGAGGAATCCTGCCAACCCAGTGGTGTGGCTGCCTTACCCTGCGCTGTGTTCCGGCTGTTCAACTGCAGCGTTGCGAACCTCCCACACCAAGCGGCCCAGTCTCGCAATAAGTGGGGGATCCTCAACT
>R2_GGTGTGGCTGCCT_668_2 <unknown description>
GTCCTTCCCGGGCCAGGCTGTCACTGGGAATGCTGCACCCGGGTGAGTCGTGATTTCTTTCCAGGGCGCCGGGGAGGAATCCTGCCAACCCAGTGGTGTGGCTGCCTTACCCTGCGCTGTGTTCCGGGGTGTGGCTGCCTGCGTTGCGAACCTCCCACACCAAGCGGCCCAGTCTCGCAATAAGTGGGGGATCCTCAACT
>R2_GGTGTGGCTGCCT_668_3 <unknown description>
GTCCTTCCCGGGCCAGGCTGTCACTGGGAATGCTGCACCCGGGTGAGTCGTGATTTCTTTCGGTGTGGCTGCCTAGGAATCCTGCCAACCCAGTGGTGTGGCTGCCTTACCCTGCGCTGTGTTCCGGGGTGTGGCTGCCTGCGTTGCGAACCTCCCACACCAAGCGGCCCAGTCTCGCAATAAGTGGGGGATCCTCAACT
>R2_GGTGTTGGTCTCG_669_1 <unknown description>
GTCCTTCCCGGGCCAGGCTGTCACTGGGAATGCTGCACCCGGGTGAGTCGTGATTTCTTTCCAGGGCGCCGGGGAGGAATCCTGCCAACCCAGTGGTGTTGGTCTCGTACCCTGCGCTGTGTTCCGGCTGTTCAACTGCAGCGTTGCGAACCTCCCACACCAAGCGGCCCAGTCTCGCAATAAGTGGGGGATCCTCAACT
>R2_GGTGTTGGTCTCG_669_2 <unknown description>
GTCCTTCCCGGGCCAGGCTGTCACTGGGAATGCTGCACCCGGGTGAGTCGTGATTTCTTTCCAGGGCGCCGGGGAGGAATCCTGCCAACCCAGTGGTGTTGGTCTCGTACCCTGCGCTGTGTTCCGGGGTGTTGGTCTCGGCGTTGCGAACCTCCCACACCAAGCGGCCCAGTCTCGCAATAAGTGGGGGATCCTCAACT
>R2_GGTGTTGGTCTCG_669_3 <unknown description>
GTCCTTCCCGGGCCAGGCTGTCACTGGGAATGCTGCACCCGGGTGAGTCGTGATTTCTTTCGGTGTTGGTCTCGAGGAATCCTGCCAACCCAGTGGTGTTGGTCTCGTACCCTGCGCTGTGTTCCGGGGTGTTGGTCTCGGCGTTGCGAACCTCCCACACCAAGCGGCCCAGTCTCGCAATAAGTGGGGGATCCTCAACT
>R2_GGTTGCC_670_1 <unknown description>
GTCCTTCCCGGGCCAGGCTGTCACTGGGAATGCTGCACCCGGGTGAGTCGTGATTTCTTTCCAGGGCGCCGGGGAGGAATCCTGCCAACCCAGTAACGGTTGCCGCATACCCTGCGCTGTGTTCCGGCTGTTCAACTGCAGCGTTGCGAACCTCCCACACCAAGCGGCCCAGTCTCGCAATAAGTGGGGGATCCTCAACT
>R2_GGTTGCC_670_2 <unknown description>
GTCCTTCCCGGGCCAGGCTGTCACTGGGAATGCTGCACCCGGGTGAGTCGTGATTTCTTTCCAGGGCGCCGGGGAGGAATCCTGCCAACCCAGTAACGGTTGCCGCATACCCTGCGCTGTGTTCGGTTGCCTCAACTGCAGCGTTGCGAACCTCCCACACCAAGCGGCCCAGTCTCGCAATAAGTGGGGGATCCTCAACT
>R2_GGTTGCC_670_3 <unknown description>
GTCCTTCCCGGGCCAGGCTGTCACTGGGAATGCTGCACCCGGGTGAGTCGTGATTTCTTTCCAGGGCGCCGGTTGCCAATCCTGCCAACCCAGTAACGGTTGCCGCATACCCTGCGCTGTGTTCGGTTGCCTCAACTGCAGCGTTGCGAACCTCCCACACCAAGCGGCCCAGTCTCGCAATAAGTGGGGGATCCTCAACT
>R2_GGTTGGCGTGG_671_1 <unknown description>
GTCCTTCCCGGGCCAGGCTGTCACTGGGAATGCTGCACCCGGGTGAGTCGTGATTTCTTTCCAGGGCGCCGGGGAGGAATCCTGCCAACCCAGTAGGTTGGCGTGGATACCCTGCGCTGTGTTCCGGCTGTTCAACTGCAGCGTTGCGAACCTCCCACACCAAGCGGCCCAGTCTCGCAATAAGTGGGGGATCCTCAACT
>R2_GGTTGGCGTGG_671_2 <unknown description>
GTCCTTCCCGGGCCAGGCTGTCACTGGGAATGCTGCACCCGGGTGAGTCGTGATTTCTTTCCAGGGCGCCGGGGAGGAATCCTGCCAACCCAGTAGGTTGGCGTGGATACCCTGCGCTGTGTTCCGGGTTGGCGTGGGCAGCGTTGCGAACCTCCCACACCAAGCGGCCCAGTCTCGCAATAAGTGGGGGATCCTCAACT
>R2_GGTTGGCGTGG_671_3 <unknown description>
GTCCTTCCCGGGCCAGGCTGTCACTGGGAATGCTGCACCCGGGTGAGTCGTGATTTCTTTCCAGGGTTGGCGTGGGGAATCCTGCCAACCCAGTAGGTTGGCGTGGATACCCTGCGCTGTGTTCCGGGTTGGCGTGGGCAGCGTTGCGAACCTCCCACACCAAGCGGCCCAGTCTCGCAATAAGTGGGGGATCCTCAACT
>R2_GTACAGAGATCGA_672_1 <unknown description>
GTCCTTCCCGGGCCAGGCTGTCACTGGGAATGCTGCACCCGGGTGAGTCGTGATTTCTTTCCAGGGCGCCGGGGAGGAATCCTGCCAACCCAGTGTACAGAGATCGATACCCTGCGCTGTGTTCCGGCTGTTCAACTGCAGCGTTGCGAACCTCCCACACCAAGCGGCCCAGTCTCGCAATAAGTGGGGGATCCTCAACT
>R2_GTACAGAGATCGA_672_2 <unknown description>
GTCCTTCCCGGGCCAGGCTGTCACTGGGAATGCTGCACCCGGGTGAGTCGTGATTTCTTTCCAGGGCGCCGGGGAGGAATCCTGCCAACCCAGTGTACAGAGATCGATACCCTGCGCTGTGTTCCGGGTACAGAGATCGAGCGTTGCGAACCTCCCACACCAAGCGGCCCAGTCTCGCAATAAGTGGGGGATCCTCAACT
>R2_GTACAGAGATCGA_672_3 <unknown description>
GTCCTTCCCGGGCCAGGCTGTCACTGGGAATGCTGCACCCGGGTGAGTCGTGATTTCTTTCGTACAGAGATCGAAGGAATCCTGCCAACCCAGTGTACAGAGATCGATACCCTGCGCTGTGTTCCGGGTACAGAGATCGAGCGTTGCGAACCTCCCACACCAAGCGGCCCAGTCTCGCAATAAGTGGGGGATCCTCAACT
>R2_GTACGCGTCGACC_673_1 <unknown description>
GTCCTTCCCGGGCCAGGCTGTCACTGGGAATGCTGCACCCGGGTGAGTCGTGATTTCTTTCCAGGGCGCCGGGGAGGAATCCTGCCAACCCAGTGTACGCGTCGACCTACCCTGCGCTGTGTTCCGGCTGTTCAACTGCAGCGTTGCGAACCTCCCACACCAAGCGGCCCAGTCTCGCAATAAGTGGGGGATCCTCAACT
>R2_GTACGCGTCGACC_673_2 <unknown description>
GTCCTTCCCGGGCCAGGCTGTCACTGGGAATGCTGCACCCGGGTGAGTCGTGATTTCTTTCCAGGGCGCCGGGGAGGAATCCTGCCAACCCAGTGTACGCGTCGACCTACCCTGCGCTGTGTTCCGGGTACGCGTCGACCGCGTTGCGAACCTCCCACACCAAGCGGCCCAGTCTCGCAATAAGTGGGGGATCCTCAACT
>R2_GTACGCGTCGACC_673_3 <unknown description>
GTCCTTCCCGGGCCAGGCTGTCACTGGGAATGCTGCACCCGGGTGAGTCGTGATTTCTTTCGTACGCGTCGACCAGGAATCCTGCCAACCCAGTGTACGCGTCGACCTACCCTGCGCTGTGTTCCGGGTACGCGTCGACCGCGTTGCGAACCTCCCACACCAAGCGGCCCAGTCTCGCAATAAGTGGGGGATCCTCAACT
>R2_GTAGCGCTGGCAG_674_1 <unknown description>
GTCCTTCCCGGGCCAGGCTGTCACTGGGAATGCTGCACCCGGGTGAGTCGTGATTTCTTTCCAGGGCGCCGGGGAGGAATCCTGCCAACCCAGTGTAGCGCTGGCAGTACCCTGCGCTGTGTTCCGGCTGTTCAACTGCAGCGTTGCGAACCTCCCACACCAAGCGGCCCAGTCTCGCAATAAGTGGGGGATCCTCAACT
>R2_GTAGCGCTGGCAG_674_2 <unknown description>
GTCCTTCCCGGGCCAGGCTGTCACTGGGAATGCTGCACCCGGGTGAGTCGTGATTTCTTTCCAGGGCGCCGGGGAGGAATCCTGCCAACCCAGTGTAGCGCTGGCAGTACCCTGCGCTGTGTTCCGGGTAGCGCTGGCAGGCGTTGCGAACCTCCCACACCAAGCGGCCCAGTCTCGCAATAAGTGGGGGATCCTCAACT
>R2_GTAGCGCTGGCAG_674_3 <unknown description>
GTCCTTCCCGGGCCAGGCTGTCACTGGGAATGCTGCACCCGGGTGAGTCGTGATTTCTTTCGTAGCGCTGGCAGAGGAATCCTGCCAACCCAGTGTAGCGCTGGCAGTACCCTGCGCTGTGTTCCGGGTAGCGCTGGCAGGCGTTGCGAACCTCCCACACCAAGCGGCCCAGTCTCGCAATAAGTGGGGGATCCTCAACT
>R2_GTAGTCCTGATC_675_1 <unknown description>
GTCCTTCCCGGGCCAGGCTGTCACTGGGAATGCTGCACCCGGGTGAGTCGTGATTTCTTTCCAGGGCGCCGGGGAGGAATCCTGCCAACCCAGTGTAGTCCTGATCATACCCTGCGCTGTGTTCCGGCTGTTCAACTGCAGCGTTGCGAACCTCCCACACCAAGCGGCCCAGTCTCGCAATAAGTGGGGGATCCTCAACT
>R2_GTAGTCCTGATC_675_2 <unknown description>
GTCCTTCCCGGGCCAGGCTGTCACTGGGAATGCTGCACCCGGGTGAGTCGTGATTTCTTTCCAGGGCGCCGGGGAGGAATCCTGCCAACCCAGTGTAGTCCTGATCATACCCTGCGCTGTGTTCCGGTAGTCCTGATCCAGCGTTGCGAACCTCCCACACCAAGCGGCCCAGTCTCGCAATAAGTGGGGGATCCTCAACT
>R2_GTAGTCCTGATC_675_3 <unknown description>
GTCCTTCCCGGGCCAGGCTGTCACTGGGAATGCTGCACCCGGGTGAGTCGTGATTTCTTTCCGTAGTCCTGATCAGGAATCCTGCCAACCCAGTGTAGTCCTGATCATACCCTGCGCTGTGTTCCGGTAGTCCTGATCCAGCGTTGCGAACCTCCCACACCAAGCGGCCCAGTCTCGCAATAAGTGGGGGATCCTCAACT
>R2_GTCACGAA_676_1 <unknown description>
GTCCTTCCCGGGCCAGGCTGTCACTGGGAATGCTGCACCCGGGTGAGTCGTGATTTCTTTCCAGGGCGCCGGGGAGGAATCCTGCCAACCCAGTAAGTCACGAAGCATACCCTGCGCTGTGTTCCGGCTGTTCAACTGCAGCGTTGCGAACCTCCCACACCAAGCGGCCCAGTCTCGCAATAAGTGGGGGATCCTCAACT
>R2_GTCACGAA_676_2 <unknown description>
GTCCTTCCCGGGCCAGGCTGTCACTGGGAATGCTGCACCCGGGTGAGTCGTGATTTCTTTCCAGGGCGCCGGGGAGGAATCCTGCCAACCCAGTAAGTCACGAAGCATACCCTGCGCTGTGTTCGTCACGAACAACTGCAGCGTTGCGAACCTCCCACACCAAGCGGCCCAGTCTCGCAATAAGTGGGGGATCCTCAACT
>R2_GTCACGAA_676_3 <unknown description>
GTCCTTCCCGGGCCAGGCTGTCACTGGGAATGCTGCACCCGGGTGAGTCGTGATTTCTTTCCAGGGCGGTCACGAAGAATCCTGCCAACCCAGTAAGTCACGAAGCATACCCTGCGCTGTGTTCGTCACGAACAACTGCAGCGTTGCGAACCTCCCACACCAAGCGGCCCAGTCTCGCAATAAGTGGGGGATCCTCAACT
>R2_GTCCACCAAC_677_1 <unknown description>
GTCCTTCCCGGGCCAGGCTGTCACTGGGAATGCTGCACCCGGGTGAGTCGTGATTTCTTTCCAGGGCGCCGGGGAGGAATCCTGCCAACCCAGTAGTCCACCAACCATACCCTGCGCTGTGTTCCGGCTGTTCAACTGCAGCGTTGCGAACCTCCCACACCAAGCGGCCCAGTCTCGCAATAAGTGGGGGATCCTCAACT
>R2_GTCCACCAAC_677_2 <unknown description>
GTCCTTCCCGGGCCAGGCTGTCACTGGGAATGCTGCACCCGGGTGAGTCGTGATTTCTTTCCAGGGCGCCGGGGAGGAATCCTGCCAACCCAGTAGTCCACCAACCATACCCTGCGCTGTGTTCCGTCCACCAACCTGCAGCGTTGCGAACCTCCCACACCAAGCGGCCCAGTCTCGCAATAAGTGGGGGATCCTCAACT
>R2_GTCCACCAAC_677_3 <unknown description>
GTCCTTCCCGGGCCAGGCTGTCACTGGGAATGCTGCACCCGGGTGAGTCGTGATTTCTTTCCAGGGTCCACCAACGGAATCCTGCCAACCCAGTAGTCCACCAACCATACCCTGCGCTGTGTTCCGTCCACCAACCTGCAGCGTTGCGAACCTCCCACACCAAGCGGCCCAGTCTCGCAATAAGTGGGGGATCCTCAACT
>R2_GTCCACCTTA_678_1 <unknown description>
GTCCTTCCCGGGCCAGGCTGTCACTGGGAATGCTGCACCCGGGTGAGTCGTGATTTCTTTCCAGGGCGCCGGGGAGGAATCCTGCCAACCCAGTAGTCCACCTTACATACCCTGCGCTGTGTTCCGGCTGTTCAACTGCAGCGTTGCGAACCTCCCACACCAAGCGGCCCAGTCTCGCAATAAGTGGGGGATCCTCAACT
>R2_GTCCACCTTA_678_2 <unknown description>
GTCCTTCCCGGGCCAGGCTGTCACTGGGAATGCTGCACCCGGGTGAGTCGTGATTTCTTTCCAGGGCGCCGGGGAGGAATCCTGCCAACCCAGTAGTCCACCTTACATACCCTGCGCTGTGTTCCGTCCACCTTACTGCAGCGTTGCGAACCTCCCACACCAAGCGGCCCAGTCTCGCAATAAGTGGGGGATCCTCAACT
>R2_GTCCACCTTA_678_3 <unknown description>
GTCCTTCCCGGGCCAGGCTGTCACTGGGAATGCTGCACCCGGGTGAGTCGTGATTTCTTTCCAGGGTCCACCTTAGGAATCCTGCCAACCCAGTAGTCCACCTTACATACCCTGCGCTGTGTTCCGTCCACCTTACTGCAGCGTTGCGAACCTCCCACACCAAGCGGCCCAGTCTCGCAATAAGTGGGGGATCCTCAACT
>R2_GTCCTCCAAC_679_1 <unknown description>
GTCCTTCCCGGGCCAGGCTGTCACTGGGAATGCTGCACCCGGGTGAGTCGTGATTTCTTTCCAGGGCGCCGGGGAGGAATCCTGCCAACCCAGTAGTCCTCCAACCATACCCTGCGCTGTGTTCCGGCTGTTCAACTGCAGCGTTGCGAACCTCCCACACCAAGCGGCCCAGTCTCGCAATAAGTGGGGGATCCTCAACT
>R2_GTCCTCCAAC_679_2 <unknown description>
GTCCTTCCCGGGCCAGGCTGTCACTGGGAATGCTGCACCCGGGTGAGTCGTGATTTCTTTCCAGGGCGCCGGGGAGGAATCCTGCCAACCCAGTAGTCCTCCAACCATACCCTGCGCTGTGTTCCGTCCTCCAACCTGCAGCGTTGCGAACCTCCCACACCAAGCGGCCCAGTCTCGCAATAAGTGGGGGATCCTCAACT
>R2_GTCCTCCAAC_679_3 <unknown description>
GTCCTTCCCGGGCCAGGCTGTCACTGGGAATGCTGCACCCGGGTGAGTCGTGATTTCTTTCCAGGGTCCTCCAACGGAATCCTGCCAACCCAGTAGTCCTCCAACCATACCCTGCGCTGTGTTCCGTCCTCCAACCTGCAGCGTTGCGAACCTCCCACACCAAGCGGCCCAGTCTCGCAATAAGTGGGGGATCCTCAACT
>R2_GTCCTCGAAACGG_680_1 <unknown description>
GTCCTTCCCGGGCCAGGCTGTCACTGGGAATGCTGCACCCGGGTGAGTCGTGATTTCTTTCCAGGGCGCCGGGGAGGAATCCTGCCAACCCAGTGTCCTCGAAACGGTACCCTGCGCTGTGTTCCGGCTGTTCAACTGCAGCGTTGCGAACCTCCCACACCAAGCGGCCCAGTCTCGCAATAAGTGGGGGATCCTCAACT
>R2_GTCCTCGAAACGG_680_2 <unknown description>
GTCCTTCCCGGGCCAGGCTGTCACTGGGAATGCTGCACCCGGGTGAGTCGTGATTTCTTTCCAGGGCGCCGGGGAGGAATCCTGCCAACCCAGTGTCCTCGAAACGGTACCCTGCGCTGTGTTCCGGGTCCTCGAAACGGGCGTTGCGAACCTCCCACACCAAGCGGCCCAGTCTCGCAATAAGTGGGGGATCCTCAACT
>R2_GTCCTCGAAACGG_680_3 <unknown description>
GTCCTTCCCGGGCCAGGCTGTCACTGGGAATGCTGCACCCGGGTGAGTCGTGATTTCTTTCGTCCTCGAAACGGAGGAATCCTGCCAACCCAGTGTCCTCGAAACGGTACCCTGCGCTGTGTTCCGGGTCCTCGAAACGGGCGTTGCGAACCTCCCACACCAAGCGGCCCAGTCTCGCAATAAGTGGGGGATCCTCAACT
>R2_GTCGCAGCGGC_681_1 <unknown description>
GTCCTTCCCGGGCCAGGCTGTCACTGGGAATGCTGCACCCGGGTGAGTCGTGATTTCTTTCCAGGGCGCCGGGGAGGAATCCTGCCAACCCAGTAGTCGCAGCGGCATACCCTGCGCTGTGTTCCGGCTGTTCAACTGCAGCGTTGCGAACCTCCCACACCAAGCGGCCCAGTCTCGCAATAAGTGGGGGATCCTCAACT
>R2_GTCGCAGCGGC_681_2 <unknown description>
GTCCTTCCCGGGCCAGGCTGTCACTGGGAATGCTGCACCCGGGTGAGTCGTGATTTCTTTCCAGGGCGCCGGGGAGGAATCCTGCCAACCCAGTAGTCGCAGCGGCATACCCTGCGCTGTGTTCCGGTCGCAGCGGCGCAGCGTTGCGAACCTCCCACACCAAGCGGCCCAGTCTCGCAATAAGTGGGGGATCCTCAACT
>R2_GTCGCAGCGGC_681_3 <unknown description>
GTCCTTCCCGGGCCAGGCTGTCACTGGGAATGCTGCACCCGGGTGAGTCGTGATTTCTTTCCAGGTCGCAGCGGCGGAATCCTGCCAACCCAGTAGTCGCAGCGGCATACCCTGCGCTGTGTTCCGGTCGCAGCGGCGCAGCGTTGCGAACCTCCCACACCAAGCGGCCCAGTCTCGCAATAAGTGGGGGATCCTCAACT
>R2_GTCGCCGC_682_1 <unknown description>
GTCCTTCCCGGGCCAGGCTGTCACTGGGAATGCTGCACCCGGGTGAGTCGTGATTTCTTTCCAGGGCGCCGGGGAGGAATCCTGCCAACCCAGTAAGTCGCCGCGCATACCCTGCGCTGTGTTCCGGCTGTTCAACTGCAGCGTTGCGAACCTCCCACACCAAGCGGCCCAGTCTCGCAATAAGTGGGGGATCCTCAACT
>R2_GTCGCCGC_682_2 <unknown description>
GTCCTTCCCGGGCCAGGCTGTCACTGGGAATGCTGCACCCGGGTGAGTCGTGATTTCTTTCCAGGGCGCCGGGGAGGAATCCTGCCAACCCAGTAAGTCGCCGCGCATACCCTGCGCTGTGTTCGTCGCCGCCAACTGCAGCGTTGCGAACCTCCCACACCAAGCGGCCCAGTCTCGCAATAAGTGGGGGATCCTCAACT
>R2_GTCGCCGC_682_3 <unknown description>
GTCCTTCCCGGGCCAGGCTGTCACTGGGAATGCTGCACCCGGGTGAGTCGTGATTTCTTTCCAGGGCGGTCGCCGCGAATCCTGCCAACCCAGTAAGTCGCCGCGCATACCCTGCGCTGTGTTCGTCGCCGCCAACTGCAGCGTTGCGAACCTCCCACACCAAGCGGCCCAGTCTCGCAATAAGTGGGGGATCCTCAACT
>R2_GTCGCGCAT_683_1 <unknown description>
GTCCTTCCCGGGCCAGGCTGTCACTGGGAATGCTGCACCCGGGTGAGTCGTGATTTCTTTCCAGGGCGCCGGGGAGGAATCCTGCCAACCCAGTAAGTCGCGCATCATACCCTGCGCTGTGTTCCGGCTGTTCAACTGCAGCGTTGCGAACCTCCCACACCAAGCGGCCCAGTCTCGCAATAAGTGGGGGATCCTCAACT
>R2_GTCGCGCAT_683_2 <unknown description>
GTCCTTCCCGGGCCAGGCTGTCACTGGGAATGCTGCACCCGGGTGAGTCGTGATTTCTTTCCAGGGCGCCGGGGAGGAATCCTGCCAACCCAGTAAGTCGCGCATCATACCCTGCGCTGTGTTCCGTCGCGCATACTGCAGCGTTGCGAACCTCCCACACCAAGCGGCCCAGTCTCGCAATAAGTGGGGGATCCTCAACT
>R2_GTCGCGCAT_683_3 <unknown description>
GTCCTTCCCGGGCCAGGCTGTCACTGGGAATGCTGCACCCGGGTGAGTCGTGATTTCTTTCCAGGGCGTCGCGCATGAATCCTGCCAACCCAGTAAGTCGCGCATCATACCCTGCGCTGTGTTCCGTCGCGCATACTGCAGCGTTGCGAACCTCCCACACCAAGCGGCCCAGTCTCGCAATAAGTGGGGGATCCTCAACT
>R2_GTCGGAG_684_1 <unknown description>
GTCCTTCCCGGGCCAGGCTGTCACTGGGAATGCTGCACCCGGGTGAGTCGTGATTTCTTTCCAGGGCGCCGGGGAGGAATCCTGCCAACCCAGTAACGTCGGAGGCATACCCTGCGCTGTGTTCCGGCTGTTCAACTGCAGCGTTGCGAACCTCCCACACCAAGCGGCCCAGTCTCGCAATAAGTGGGGGATCCTCAACT
>R2_GTCGGAG_684_2 <unknown description>
GTCCTTCCCGGGCCAGGCTGTCACTGGGAATGCTGCACCCGGGTGAGTCGTGATTTCTTTCCAGGGCGCCGGGGAGGAATCCTGCCAACCCAGTAACGTCGGAGGCATACCCTGCGCTGTGTTCGTCGGAGTCAACTGCAGCGTTGCGAACCTCCCACACCAAGCGGCCCAGTCTCGCAATAAGTGGGGGATCCTCAACT
>R2_GTCGGAG_684_3 <unknown description>
GTCCTTCCCGGGCCAGGCTGTCACTGGGAATGCTGCACCCGGGTGAGTCGTGATTTCTTTCCAGGGCGCCGTCGGAGAATCCTGCCAACCCAGTAACGTCGGAGGCATACCCTGCGCTGTGTTCGTCGGAGTCAACTGCAGCGTTGCGAACCTCCCACACCAAGCGGCCCAGTCTCGCAATAAGTGGGGGATCCTCAACT
>R2_GTCGGGCGC_685_1 <unknown description>
GTCCTTCCCGGGCCAGGCTGTCACTGGGAATGCTGCACCCGGGTGAGTCGTGATTTCTTTCCAGGGCGCCGGGGAGGAATCCTGCCAACCCAGTAAGTCGGGCGCCATACCCTGCGCTGTGTTCCGGCTGTTCAACTGCAGCGTTGCGAACCTCCCACACCAAGCGGCCCAGTCTCGCAATAAGTGGGGGATCCTCAACT
>R2_GTCGGGCGC_685_2 <unknown description>
GTCCTTCCCGGGCCAGGCTGTCACTGGGAATGCTGCACCCGGGTGAGTCGTGATTTCTTTCCAGGGCGCCGGGGAGGAATCCTGCCAACCCAGTAAGTCGGGCGCCATACCCTGCGCTGTGTTCCGTCGGGCGCACTGCAGCGTTGCGAACCTCCCACACCAAGCGGCCCAGTCTCGCAATAAGTGGGGGATCCTCAACT
>R2_GTCGGGCGC_685_3 <unknown description>
GTCCTTCCCGGGCCAGGCTGTCACTGGGAATGCTGCACCCGGGTGAGTCGTGATTTCTTTCCAGGGCGTCGGGCGCGAATCCTGCCAACCCAGTAAGTCGGGCGCCATACCCTGCGCTGTGTTCCGTCGGGCGCACTGCAGCGTTGCGAACCTCCCACACCAAGCGGCCCAGTCTCGCAATAAGTGGGGGATCCTCAACT
>R2_GTCGGGCGCGG_686_1 <unknown description>
GTCCTTCCCGGGCCAGGCTGTCACTGGGAATGCTGCACCCGGGTGAGTCGTGATTTCTTTCCAGGGCGCCGGGGAGGAATCCTGCCAACCCAGTAGTCGGGCGCGGATACCCTGCGCTGTGTTCCGGCTGTTCAACTGCAGCGTTGCGAACCTCCCACACCAAGCGGCCCAGTCTCGCAATAAGTGGGGGATCCTCAACT
>R2_GTCGGGCGCGG_686_2 <unknown description>
GTCCTTCCCGGGCCAGGCTGTCACTGGGAATGCTGCACCCGGGTGAGTCGTGATTTCTTTCCAGGGCGCCGGGGAGGAATCCTGCCAACCCAGTAGTCGGGCGCGGATACCCTGCGCTGTGTTCCGGTCGGGCGCGGGCAGCGTTGCGAACCTCCCACACCAAGCGGCCCAGTCTCGCAATAAGTGGGGGATCCTCAACT
>R2_GTCGGGCGCGG_686_3 <unknown description>
GTCCTTCCCGGGCCAGGCTGTCACTGGGAATGCTGCACCCGGGTGAGTCGTGATTTCTTTCCAGGTCGGGCGCGGGGAATCCTGCCAACCCAGTAGTCGGGCGCGGATACCCTGCGCTGTGTTCCGGTCGGGCGCGGGCAGCGTTGCGAACCTCCCACACCAAGCGGCCCAGTCTCGCAATAAGTGGGGGATCCTCAACT
>R2_GTCGGGGTCGCTC_687_1 <unknown description>
GTCCTTCCCGGGCCAGGCTGTCACTGGGAATGCTGCACCCGGGTGAGTCGTGATTTCTTTCCAGGGCGCCGGGGAGGAATCCTGCCAACCCAGTGTCGGGGTCGCTCTACCCTGCGCTGTGTTCCGGCTGTTCAACTGCAGCGTTGCGAACCTCCCACACCAAGCGGCCCAGTCTCGCAATAAGTGGGGGATCCTCAACT
>R2_GTCGGGGTCGCTC_687_2 <unknown description>
GTCCTTCCCGGGCCAGGCTGTCACTGGGAATGCTGCACCCGGGTGAGTCGTGATTTCTTTCCAGGGCGCCGGGGAGGAATCCTGCCAACCCAGTGTCGGGGTCGCTCTACCCTGCGCTGTGTTCCGGGTCGGGGTCGCTCGCGTTGCGAACCTCCCACACCAAGCGGCCCAGTCTCGCAATAAGTGGGGGATCCTCAACT
>R2_GTCGGGGTCGCTC_687_3 <unknown description>
GTCCTTCCCGGGCCAGGCTGTCACTGGGAATGCTGCACCCGGGTGAGTCGTGATTTCTTTCGTCGGGGTCGCTCAGGAATCCTGCCAACCCAGTGTCGGGGTCGCTCTACCCTGCGCTGTGTTCCGGGTCGGGGTCGCTCGCGTTGCGAACCTCCCACACCAAGCGGCCCAGTCTCGCAATAAGTGGGGGATCCTCAACT
>R2_GTCGTCCCCG_688_1 <unknown description>
GTCCTTCCCGGGCCAGGCTGTCACTGGGAATGCTGCACCCGGGTGAGTCGTGATTTCTTTCCAGGGCGCCGGGGAGGAATCCTGCCAACCCAGTAGTCGTCCCCGCATACCCTGCGCTGTGTTCCGGCTGTTCAACTGCAGCGTTGCGAACCTCCCACACCAAGCGGCCCAGTCTCGCAATAAGTGGGGGATCCTCAACT
>R2_GTCGTCCCCG_688_2 <unknown description>
GTCCTTCCCGGGCCAGGCTGTCACTGGGAATGCTGCACCCGGGTGAGTCGTGATTTCTTTCCAGGGCGCCGGGGAGGAATCCTGCCAACCCAGTAGTCGTCCCCGCATACCCTGCGCTGTGTTCCGTCGTCCCCGCTGCAGCGTTGCGAACCTCCCACACCAAGCGGCCCAGTCTCGCAATAAGTGGGGGATCCTCAACT
>R2_GTCGTCCCCG_688_3 <unknown description>
GTCCTTCCCGGGCCAGGCTGTCACTGGGAATGCTGCACCCGGGTGAGTCGTGATTTCTTTCCAGGGTCGTCCCCGGGAATCCTGCCAACCCAGTAGTCGTCCCCGCATACCCTGCGCTGTGTTCCGTCGTCCCCGCTGCAGCGTTGCGAACCTCCCACACCAAGCGGCCCAGTCTCGCAATAAGTGGGGGATCCTCAACT
>R2_GTGAGCGGGGAC_689_1 <unknown description>
GTCCTTCCCGGGCCAGGCTGTCACTGGGAATGCTGCACCCGGGTGAGTCGTGATTTCTTTCCAGGGCGCCGGGGAGGAATCCTGCCAACCCAGTGTGAGCGGGGACATACCCTGCGCTGTGTTCCGGCTGTTCAACTGCAGCGTTGCGAACCTCCCACACCAAGCGGCCCAGTCTCGCAATAAGTGGGGGATCCTCAACT
>R2_GTGAGCGGGGAC_689_2 <unknown description>
GTCCTTCCCGGGCCAGGCTGTCACTGGGAATGCTGCACCCGGGTGAGTCGTGATTTCTTTCCAGGGCGCCGGGGAGGAATCCTGCCAACCCAGTGTGAGCGGGGACATACCCTGCGCTGTGTTCCGGTGAGCGGGGACCAGCGTTGCGAACCTCCCACACCAAGCGGCCCAGTCTCGCAATAAGTGGGGGATCCTCAACT
>R2_GTGAGCGGGGAC_689_3 <unknown description>
GTCCTTCCCGGGCCAGGCTGTCACTGGGAATGCTGCACCCGGGTGAGTCGTGATTTCTTTCCGTGAGCGGGGACAGGAATCCTGCCAACCCAGTGTGAGCGGGGACATACCCTGCGCTGTGTTCCGGTGAGCGGGGACCAGCGTTGCGAACCTCCCACACCAAGCGGCCCAGTCTCGCAATAAGTGGGGGATCCTCAACT
>R2_GTGCAGCT_690_1 <unknown description>
GTCCTTCCCGGGCCAGGCTGTCACTGGGAATGCTGCACCCGGGTGAGTCGTGATTTCTTTCCAGGGCGCCGGGGAGGAATCCTGCCAACCCAGTAAGTGCAGCTGCATACCCTGCGCTGTGTTCCGGCTGTTCAACTGCAGCGTTGCGAACCTCCCACACCAAGCGGCCCAGTCTCGCAATAAGTGGGGGATCCTCAACT
>R2_GTGCAGCT_690_2 <unknown description>
GTCCTTCCCGGGCCAGGCTGTCACTGGGAATGCTGCACCCGGGTGAGTCGTGATTTCTTTCCAGGGCGCCGGGGAGGAATCCTGCCAACCCAGTAAGTGCAGCTGCATACCCTGCGCTGTGTTCGTGCAGCTCAACTGCAGCGTTGCGAACCTCCCACACCAAGCGGCCCAGTCTCGCAATAAGTGGGGGATCCTCAACT
>R2_GTGCAGCT_690_3 <unknown description>
GTCCTTCCCGGGCCAGGCTGTCACTGGGAATGCTGCACCCGGGTGAGTCGTGATTTCTTTCCAGGGCGGTGCAGCTGAATCCTGCCAACCCAGTAAGTGCAGCTGCATACCCTGCGCTGTGTTCGTGCAGCTCAACTGCAGCGTTGCGAACCTCCCACACCAAGCGGCCCAGTCTCGCAATAAGTGGGGGATCCTCAACT
>R2_GTGCCAACGTCG_691_1 <unknown description>
GTCCTTCCCGGGCCAGGCTGTCACTGGGAATGCTGCACCCGGGTGAGTCGTGATTTCTTTCCAGGGCGCCGGGGAGGAATCCTGCCAACCCAGTGTGCCAACGTCGATACCCTGCGCTGTGTTCCGGCTGTTCAACTGCAGCGTTGCGAACCTCCCACACCAAGCGGCCCAGTCTCGCAATAAGTGGGGGATCCTCAACT
>R2_GTGCCAACGTCG_691_2 <unknown description>
GTCCTTCCCGGGCCAGGCTGTCACTGGGAATGCTGCACCCGGGTGAGTCGTGATTTCTTTCCAGGGCGCCGGGGAGGAATCCTGCCAACCCAGTGTGCCAACGTCGATACCCTGCGCTGTGTTCCGGTGCCAACGTCGCAGCGTTGCGAACCTCCCACACCAAGCGGCCCAGTCTCGCAATAAGTGGGGGATCCTCAACT
>R2_GTGCCAACGTCG_691_3 <unknown description>
GTCCTTCCCGGGCCAGGCTGTCACTGGGAATGCTGCACCCGGGTGAGTCGTGATTTCTTTCCGTGCCAACGTCGAGGAATCCTGCCAACCCAGTGTGCCAACGTCGATACCCTGCGCTGTGTTCCGGTGCCAACGTCGCAGCGTTGCGAACCTCCCACACCAAGCGGCCCAGTCTCGCAATAAGTGGGGGATCCTCAACT
>R2_GTGGCAAGGGGG_692_1 <unknown description>
GTCCTTCCCGGGCCAGGCTGTCACTGGGAATGCTGCACCCGGGTGAGTCGTGATTTCTTTCCAGGGCGCCGGGGAGGAATCCTGCCAACCCAGTGTGGCAAGGGGGATACCCTGCGCTGTGTTCCGGCTGTTCAACTGCAGCGTTGCGAACCTCCCACACCAAGCGGCCCAGTCTCGCAATAAGTGGGGGATCCTCAACT
>R2_GTGGCAAGGGGG_692_2 <unknown description>
GTCCTTCCCGGGCCAGGCTGTCACTGGGAATGCTGCACCCGGGTGAGTCGTGATTTCTTTCCAGGGCGCCGGGGAGGAATCCTGCCAACCCAGTGTGGCAAGGGGGATACCCTGCGCTGTGTTCCGGTGGCAAGGGGGCAGCGTTGCGAACCTCCCACACCAAGCGGCCCAGTCTCGCAATAAGTGGGGGATCCTCAACT
>R2_GTGGCAAGGGGG_692_3 <unknown description>
GTCCTTCCCGGGCCAGGCTGTCACTGGGAATGCTGCACCCGGGTGAGTCGTGATTTCTTTCCGTGGCAAGGGGGAGGAATCCTGCCAACCCAGTGTGGCAAGGGGGATACCCTGCGCTGTGTTCCGGTGGCAAGGGGGCAGCGTTGCGAACCTCCCACACCAAGCGGCCCAGTCTCGCAATAAGTGGGGGATCCTCAACT
>R2_GTGGCGCG_693_1 <unknown description>
GTCCTTCCCGGGCCAGGCTGTCACTGGGAATGCTGCACCCGGGTGAGTCGTGATTTCTTTCCAGGGCGCCGGGGAGGAATCCTGCCAACCCAGTAAGTGGCGCGGCATACCCTGCGCTGTGTTCCGGCTGTTCAACTGCAGCGTTGCGAACCTCCCACACCAAGCGGCCCAGTCTCGCAATAAGTGGGGGATCCTCAACT
>R2_GTGGCGCG_693_2 <unknown description>
GTCCTTCCCGGGCCAGGCTGTCACTGGGAATGCTGCACCCGGGTGAGTCGTGATTTCTTTCCAGGGCGCCGGGGAGGAATCCTGCCAACCCAGTAAGTGGCGCGGCATACCCTGCGCTGTGTTCGTGGCGCGCAACTGCAGCGTTGCGAACCTCCCACACCAAGCGGCCCAGTCTCGCAATAAGTGGGGGATCCTCAACT
>R2_GTGGCGCG_693_3 <unknown description>
GTCCTTCCCGGGCCAGGCTGTCACTGGGAATGCTGCACCCGGGTGAGTCGTGATTTCTTTCCAGGGCGGTGGCGCGGAATCCTGCCAACCCAGTAAGTGGCGCGGCATACCCTGCGCTGTGTTCGTGGCGCGCAACTGCAGCGTTGCGAACCTCCCACACCAAGCGGCCCAGTCTCGCAATAAGTGGGGGATCCTCAACT
>R2_GTGGCGCT_694_1 <unknown description>
GTCCTTCCCGGGCCAGGCTGTCACTGGGAATGCTGCACCCGGGTGAGTCGTGATTTCTTTCCAGGGCGCCGGGGAGGAATCCTGCCAACCCAGTAAGTGGCGCTGCATACCCTGCGCTGTGTTCCGGCTGTTCAACTGCAGCGTTGCGAACCTCCCACACCAAGCGGCCCAGTCTCGCAATAAGTGGGGGATCCTCAACT
>R2_GTGGCGCT_694_2 <unknown description>
GTCCTTCCCGGGCCAGGCTGTCACTGGGAATGCTGCACCCGGGTGAGTCGTGATTTCTTTCCAGGGCGCCGGGGAGGAATCCTGCCAACCCAGTAAGTGGCGCTGCATACCCTGCGCTGTGTTCGTGGCGCTCAACTGCAGCGTTGCGAACCTCCCACACCAAGCGGCCCAGTCTCGCAATAAGTGGGGGATCCTCAACT
>R2_GTGGCGCT_694_3 <unknown description>
GTCCTTCCCGGGCCAGGCTGTCACTGGGAATGCTGCACCCGGGTGAGTCGTGATTTCTTTCCAGGGCGGTGGCGCTGAATCCTGCCAACCCAGTAAGTGGCGCTGCATACCCTGCGCTGTGTTCGTGGCGCTCAACTGCAGCGTTGCGAACCTCCCACACCAAGCGGCCCAGTCTCGCAATAAGTGGGGGATCCTCAACT
>R2_GTGGCGGACGGGG_695_1 <unknown description>
GTCCTTCCCGGGCCAGGCTGTCACTGGGAATGCTGCACCCGGGTGAGTCGTGATTTCTTTCCAGGGCGCCGGGGAGGAATCCTGCCAACCCAGTGTGGCGGACGGGGTACCCTGCGCTGTGTTCCGGCTGTTCAACTGCAGCGTTGCGAACCTCCCACACCAAGCGGCCCAGTCTCGCAATAAGTGGGGGATCCTCAACT
>R2_GTGGCGGACGGGG_695_2 <unknown description>
GTCCTTCCCGGGCCAGGCTGTCACTGGGAATGCTGCACCCGGGTGAGTCGTGATTTCTTTCCAGGGCGCCGGGGAGGAATCCTGCCAACCCAGTGTGGCGGACGGGGTACCCTGCGCTGTGTTCCGGGTGGCGGACGGGGGCGTTGCGAACCTCCCACACCAAGCGGCCCAGTCTCGCAATAAGTGGGGGATCCTCAACT
>R2_GTGGCGGACGGGG_695_3 <unknown description>
GTCCTTCCCGGGCCAGGCTGTCACTGGGAATGCTGCACCCGGGTGAGTCGTGATTTCTTTCGTGGCGGACGGGGAGGAATCCTGCCAACCCAGTGTGGCGGACGGGGTACCCTGCGCTGTGTTCCGGGTGGCGGACGGGGGCGTTGCGAACCTCCCACACCAAGCGGCCCAGTCTCGCAATAAGTGGGGGATCCTCAACT
>R2_GTGTCCAAT_696_1 <unknown description>
GTCCTTCCCGGGCCAGGCTGTCACTGGGAATGCTGCACCCGGGTGAGTCGTGATTTCTTTCCAGGGCGCCGGGGAGGAATCCTGCCAACCCAGTAAGTGTCCAATCATACCCTGCGCTGTGTTCCGGCTGTTCAACTGCAGCGTTGCGAACCTCCCACACCAAGCGGCCCAGTCTCGCAATAAGTGGGGGATCCTCAACT
>R2_GTGTCCAAT_696_2 <unknown description>
GTCCTTCCCGGGCCAGGCTGTCACTGGGAATGCTGCACCCGGGTGAGTCGTGATTTCTTTCCAGGGCGCCGGGGAGGAATCCTGCCAACCCAGTAAGTGTCCAATCATACCCTGCGCTGTGTTCCGTGTCCAATACTGCAGCGTTGCGAACCTCCCACACCAAGCGGCCCAGTCTCGCAATAAGTGGGGGATCCTCAACT
>R2_GTGTCCAAT_696_3 <unknown description>
GTCCTTCCCGGGCCAGGCTGTCACTGGGAATGCTGCACCCGGGTGAGTCGTGATTTCTTTCCAGGGCGTGTCCAATGAATCCTGCCAACCCAGTAAGTGTCCAATCATACCCTGCGCTGTGTTCCGTGTCCAATACTGCAGCGTTGCGAACCTCCCACACCAAGCGGCCCAGTCTCGCAATAAGTGGGGGATCCTCAACT
>R2_GTGTGTGGCT_697_1 <unknown description>
GTCCTTCCCGGGCCAGGCTGTCACTGGGAATGCTGCACCCGGGTGAGTCGTGATTTCTTTCCAGGGCGCCGGGGAGGAATCCTGCCAACCCAGTAGTGTGTGGCTCATACCCTGCGCTGTGTTCCGGCTGTTCAACTGCAGCGTTGCGAACCTCCCACACCAAGCGGCCCAGTCTCGCAATAAGTGGGGGATCCTCAACT
>R2_GTGTGTGGCT_697_2 <unknown description>
GTCCTTCCCGGGCCAGGCTGTCACTGGGAATGCTGCACCCGGGTGAGTCGTGATTTCTTTCCAGGGCGCCGGGGAGGAATCCTGCCAACCCAGTAGTGTGTGGCTCATACCCTGCGCTGTGTTCCGTGTGTGGCTCTGCAGCGTTGCGAACCTCCCACACCAAGCGGCCCAGTCTCGCAATAAGTGGGGGATCCTCAACT
>R2_GTGTGTGGCT_697_3 <unknown description>
GTCCTTCCCGGGCCAGGCTGTCACTGGGAATGCTGCACCCGGGTGAGTCGTGATTTCTTTCCAGGGTGTGTGGCTGGAATCCTGCCAACCCAGTAGTGTGTGGCTCATACCCTGCGCTGTGTTCCGTGTGTGGCTCTGCAGCGTTGCGAACCTCCCACACCAAGCGGCCCAGTCTCGCAATAAGTGGGGGATCCTCAACT
>R2_GTTCCACGACAGC_698_1 <unknown description>
GTCCTTCCCGGGCCAGGCTGTCACTGGGAATGCTGCACCCGGGTGAGTCGTGATTTCTTTCCAGGGCGCCGGGGAGGAATCCTGCCAACCCAGTGTTCCACGACAGCTACCCTGCGCTGTGTTCCGGCTGTTCAACTGCAGCGTTGCGAACCTCCCACACCAAGCGGCCCAGTCTCGCAATAAGTGGGGGATCCTCAACT
>R2_GTTCCACGACAGC_698_2 <unknown description>
GTCCTTCCCGGGCCAGGCTGTCACTGGGAATGCTGCACCCGGGTGAGTCGTGATTTCTTTCCAGGGCGCCGGGGAGGAATCCTGCCAACCCAGTGTTCCACGACAGCTACCCTGCGCTGTGTTCCGGGTTCCACGACAGCGCGTTGCGAACCTCCCACACCAAGCGGCCCAGTCTCGCAATAAGTGGGGGATCCTCAACT
>R2_GTTCCACGACAGC_698_3 <unknown description>
GTCCTTCCCGGGCCAGGCTGTCACTGGGAATGCTGCACCCGGGTGAGTCGTGATTTCTTTCGTTCCACGACAGCAGGAATCCTGCCAACCCAGTGTTCCACGACAGCTACCCTGCGCTGTGTTCCGGGTTCCACGACAGCGCGTTGCGAACCTCCCACACCAAGCGGCCCAGTCTCGCAATAAGTGGGGGATCCTCAACT
>R2_GTTGCCGGAG_699_1 <unknown description>
GTCCTTCCCGGGCCAGGCTGTCACTGGGAATGCTGCACCCGGGTGAGTCGTGATTTCTTTCCAGGGCGCCGGGGAGGAATCCTGCCAACCCAGTAGTTGCCGGAGCATACCCTGCGCTGTGTTCCGGCTGTTCAACTGCAGCGTTGCGAACCTCCCACACCAAGCGGCCCAGTCTCGCAATAAGTGGGGGATCCTCAACT
>R2_GTTGCCGGAG_699_2 <unknown description>
GTCCTTCCCGGGCCAGGCTGTCACTGGGAATGCTGCACCCGGGTGAGTCGTGATTTCTTTCCAGGGCGCCGGGGAGGAATCCTGCCAACCCAGTAGTTGCCGGAGCATACCCTGCGCTGTGTTCCGTTGCCGGAGCTGCAGCGTTGCGAACCTCCCACACCAAGCGGCCCAGTCTCGCAATAAGTGGGGGATCCTCAACT
>R2_GTTGCCGGAG_699_3 <unknown description>
GTCCTTCCCGGGCCAGGCTGTCACTGGGAATGCTGCACCCGGGTGAGTCGTGATTTCTTTCCAGGGTTGCCGGAGGGAATCCTGCCAACCCAGTAGTTGCCGGAGCATACCCTGCGCTGTGTTCCGTTGCCGGAGCTGCAGCGTTGCGAACCTCCCACACCAAGCGGCCCAGTCTCGCAATAAGTGGGGGATCCTCAACT
>R2_TACAGTTTGGTC_700_1 <unknown description>
GTCCTTCCCGGGCCAGGCTGTCACTGGGAATGCTGCACCCGGGTGAGTCGTGATTTCTTTCCAGGGCGCCGGGGAGGAATCCTGCCAACCCAGTTACAGTTTGGTCATACCCTGCGCTGTGTTCCGGCTGTTCAACTGCAGCGTTGCGAACCTCCCACACCAAGCGGCCCAGTCTCGCAATAAGTGGGGGATCCTCAACT
>R2_TACAGTTTGGTC_700_2 <unknown description>
GTCCTTCCCGGGCCAGGCTGTCACTGGGAATGCTGCACCCGGGTGAGTCGTGATTTCTTTCCAGGGCGCCGGGGAGGAATCCTGCCAACCCAGTTACAGTTTGGTCATACCCTGCGCTGTGTTCCGTACAGTTTGGTCCAGCGTTGCGAACCTCCCACACCAAGCGGCCCAGTCTCGCAATAAGTGGGGGATCCTCAACT
>R2_TACAGTTTGGTC_700_3 <unknown description>
GTCCTTCCCGGGCCAGGCTGTCACTGGGAATGCTGCACCCGGGTGAGTCGTGATTTCTTTCCTACAGTTTGGTCAGGAATCCTGCCAACCCAGTTACAGTTTGGTCATACCCTGCGCTGTGTTCCGTACAGTTTGGTCCAGCGTTGCGAACCTCCCACACCAAGCGGCCCAGTCTCGCAATAAGTGGGGGATCCTCAACT
>R2_TACCACGTCCAA_701_1 <unknown description>
GTCCTTCCCGGGCCAGGCTGTCACTGGGAATGCTGCACCCGGGTGAGTCGTGATTTCTTTCCAGGGCGCCGGGGAGGAATCCTGCCAACCCAGTTACCACGTCCAAATACCCTGCGCTGTGTTCCGGCTGTTCAACTGCAGCGTTGCGAACCTCCCACACCAAGCGGCCCAGTCTCGCAATAAGTGGGGGATCCTCAACT
>R2_TACCACGTCCAA_701_2 <unknown description>
GTCCTTCCCGGGCCAGGCTGTCACTGGGAATGCTGCACCCGGGTGAGTCGTGATTTCTTTCCAGGGCGCCGGGGAGGAATCCTGCCAACCCAGTTACCACGTCCAAATACCCTGCGCTGTGTTCCGTACCACGTCCAACAGCGTTGCGAACCTCCCACACCAAGCGGCCCAGTCTCGCAATAAGTGGGGGATCCTCAACT
>R2_TACCACGTCCAA_701_3 <unknown description>
GTCCTTCCCGGGCCAGGCTGTCACTGGGAATGCTGCACCCGGGTGAGTCGTGATTTCTTTCCTACCACGTCCAAAGGAATCCTGCCAACCCAGTTACCACGTCCAAATACCCTGCGCTGTGTTCCGTACCACGTCCAACAGCGTTGCGAACCTCCCACACCAAGCGGCCCAGTCTCGCAATAAGTGGGGGATCCTCAACT
>R2_TACCCCCCT_702_1 <unknown description>
GTCCTTCCCGGGCCAGGCTGTCACTGGGAATGCTGCACCCGGGTGAGTCGTGATTTCTTTCCAGGGCGCCGGGGAGGAATCCTGCCAACCCAGTAATACCCCCCTCATACCCTGCGCTGTGTTCCGGCTGTTCAACTGCAGCGTTGCGAACCTCCCACACCAAGCGGCCCAGTCTCGCAATAAGTGGGGGATCCTCAACT
>R2_TACCCCCCT_702_2 <unknown description>
GTCCTTCCCGGGCCAGGCTGTCACTGGGAATGCTGCACCCGGGTGAGTCGTGATTTCTTTCCAGGGCGCCGGGGAGGAATCCTGCCAACCCAGTAATACCCCCCTCATACCCTGCGCTGTGTTCCTACCCCCCTACTGCAGCGTTGCGAACCTCCCACACCAAGCGGCCCAGTCTCGCAATAAGTGGGGGATCCTCAACT
>R2_TACCCCCCT_702_3 <unknown description>
GTCCTTCCCGGGCCAGGCTGTCACTGGGAATGCTGCACCCGGGTGAGTCGTGATTTCTTTCCAGGGCTACCCCCCTGAATCCTGCCAACCCAGTAATACCCCCCTCATACCCTGCGCTGTGTTCCTACCCCCCTACTGCAGCGTTGCGAACCTCCCACACCAAGCGGCCCAGTCTCGCAATAAGTGGGGGATCCTCAACT
>R2_TACCGCGGACCTT_703_1 <unknown description>
GTCCTTCCCGGGCCAGGCTGTCACTGGGAATGCTGCACCCGGGTGAGTCGTGATTTCTTTCCAGGGCGCCGGGGAGGAATCCTGCCAACCCAGTTACCGCGGACCTTTACCCTGCGCTGTGTTCCGGCTGTTCAACTGCAGCGTTGCGAACCTCCCACACCAAGCGGCCCAGTCTCGCAATAAGTGGGGGATCCTCAACT
>R2_TACCGCGGACCTT_703_2 <unknown description>
GTCCTTCCCGGGCCAGGCTGTCACTGGGAATGCTGCACCCGGGTGAGTCGTGATTTCTTTCCAGGGCGCCGGGGAGGAATCCTGCCAACCCAGTTACCGCGGACCTTTACCCTGCGCTGTGTTCCGGTACCGCGGACCTTGCGTTGCGAACCTCCCACACCAAGCGGCCCAGTCTCGCAATAAGTGGGGGATCCTCAACT
>R2_TACCGCGGACCTT_703_3 <unknown description>
GTCCTTCCCGGGCCAGGCTGTCACTGGGAATGCTGCACCCGGGTGAGTCGTGATTTCTTTCTACCGCGGACCTTAGGAATCCTGCCAACCCAGTTACCGCGGACCTTTACCCTGCGCTGTGTTCCGGTACCGCGGACCTTGCGTTGCGAACCTCCCACACCAAGCGGCCCAGTCTCGCAATAAGTGGGGGATCCTCAACT
>R2_TACCTCGGCACGG_704_1 <unknown description>
GTCCTTCCCGGGCCAGGCTGTCACTGGGAATGCTGCACCCGGGTGAGTCGTGATTTCTTTCCAGGGCGCCGGGGAGGAATCCTGCCAACCCAGTTACCTCGGCACGGTACCCTGCGCTGTGTTCCGGCTGTTCAACTGCAGCGTTGCGAACCTCCCACACCAAGCGGCCCAGTCTCGCAATAAGTGGGGGATCCTCAACT
>R2_TACCTCGGCACGG_704_2 <unknown description>
GTCCTTCCCGGGCCAGGCTGTCACTGGGAATGCTGCACCCGGGTGAGTCGTGATTTCTTTCCAGGGCGCCGGGGAGGAATCCTGCCAACCCAGTTACCTCGGCACGGTACCCTGCGCTGTGTTCCGGTACCTCGGCACGGGCGTTGCGAACCTCCCACACCAAGCGGCCCAGTCTCGCAATAAGTGGGGGATCCTCAACT
>R2_TACCTCGGCACGG_704_3 <unknown description>
GTCCTTCCCGGGCCAGGCTGTCACTGGGAATGCTGCACCCGGGTGAGTCGTGATTTCTTTCTACCTCGGCACGGAGGAATCCTGCCAACCCAGTTACCTCGGCACGGTACCCTGCGCTGTGTTCCGGTACCTCGGCACGGGCGTTGCGAACCTCCCACACCAAGCGGCCCAGTCTCGCAATAAGTGGGGGATCCTCAACT
>R2_TACGAGCTGCT_705_1 <unknown description>
GTCCTTCCCGGGCCAGGCTGTCACTGGGAATGCTGCACCCGGGTGAGTCGTGATTTCTTTCCAGGGCGCCGGGGAGGAATCCTGCCAACCCAGTATACGAGCTGCTATACCCTGCGCTGTGTTCCGGCTGTTCAACTGCAGCGTTGCGAACCTCCCACACCAAGCGGCCCAGTCTCGCAATAAGTGGGGGATCCTCAACT
>R2_TACGAGCTGCT_705_2 <unknown description>
GTCCTTCCCGGGCCAGGCTGTCACTGGGAATGCTGCACCCGGGTGAGTCGTGATTTCTTTCCAGGGCGCCGGGGAGGAATCCTGCCAACCCAGTATACGAGCTGCTATACCCTGCGCTGTGTTCCGTACGAGCTGCTGCAGCGTTGCGAACCTCCCACACCAAGCGGCCCAGTCTCGCAATAAGTGGGGGATCCTCAACT
>R2_TACGAGCTGCT_705_3 <unknown description>
GTCCTTCCCGGGCCAGGCTGTCACTGGGAATGCTGCACCCGGGTGAGTCGTGATTTCTTTCCAGTACGAGCTGCTGGAATCCTGCCAACCCAGTATACGAGCTGCTATACCCTGCGCTGTGTTCCGTACGAGCTGCTGCAGCGTTGCGAACCTCCCACACCAAGCGGCCCAGTCTCGCAATAAGTGGGGGATCCTCAACT
>R2_TACGCGAAAGC_706_1 <unknown description>
GTCCTTCCCGGGCCAGGCTGTCACTGGGAATGCTGCACCCGGGTGAGTCGTGATTTCTTTCCAGGGCGCCGGGGAGGAATCCTGCCAACCCAGTATACGCGAAAGCATACCCTGCGCTGTGTTCCGGCTGTTCAACTGCAGCGTTGCGAACCTCCCACACCAAGCGGCCCAGTCTCGCAATAAGTGGGGGATCCTCAACT
>R2_TACGCGAAAGC_706_2 <unknown description>
GTCCTTCCCGGGCCAGGCTGTCACTGGGAATGCTGCACCCGGGTGAGTCGTGATTTCTTTCCAGGGCGCCGGGGAGGAATCCTGCCAACCCAGTATACGCGAAAGCATACCCTGCGCTGTGTTCCGTACGCGAAAGCGCAGCGTTGCGAACCTCCCACACCAAGCGGCCCAGTCTCGCAATAAGTGGGGGATCCTCAACT
>R2_TACGCGAAAGC_706_3 <unknown description>
GTCCTTCCCGGGCCAGGCTGTCACTGGGAATGCTGCACCCGGGTGAGTCGTGATTTCTTTCCAGTACGCGAAAGCGGAATCCTGCCAACCCAGTATACGCGAAAGCATACCCTGCGCTGTGTTCCGTACGCGAAAGCGCAGCGTTGCGAACCTCCCACACCAAGCGGCCCAGTCTCGCAATAAGTGGGGGATCCTCAACT
>R2_TAGAAATGGA_707_1 <unknown description>
GTCCTTCCCGGGCCAGGCTGTCACTGGGAATGCTGCACCCGGGTGAGTCGTGATTTCTTTCCAGGGCGCCGGGGAGGAATCCTGCCAACCCAGTATAGAAATGGACATACCCTGCGCTGTGTTCCGGCTGTTCAACTGCAGCGTTGCGAACCTCCCACACCAAGCGGCCCAGTCTCGCAATAAGTGGGGGATCCTCAACT
>R2_TAGAAATGGA_707_2 <unknown description>
GTCCTTCCCGGGCCAGGCTGTCACTGGGAATGCTGCACCCGGGTGAGTCGTGATTTCTTTCCAGGGCGCCGGGGAGGAATCCTGCCAACCCAGTATAGAAATGGACATACCCTGCGCTGTGTTCCTAGAAATGGACTGCAGCGTTGCGAACCTCCCACACCAAGCGGCCCAGTCTCGCAATAAGTGGGGGATCCTCAACT
>R2_TAGAAATGGA_707_3 <unknown description>
GTCCTTCCCGGGCCAGGCTGTCACTGGGAATGCTGCACCCGGGTGAGTCGTGATTTCTTTCCAGGTAGAAATGGAGGAATCCTGCCAACCCAGTATAGAAATGGACATACCCTGCGCTGTGTTCCTAGAAATGGACTGCAGCGTTGCGAACCTCCCACACCAAGCGGCCCAGTCTCGCAATAAGTGGGGGATCCTCAACT
>R2_TAGACGACGCCC_708_1 <unknown description>
GTCCTTCCCGGGCCAGGCTGTCACTGGGAATGCTGCACCCGGGTGAGTCGTGATTTCTTTCCAGGGCGCCGGGGAGGAATCCTGCCAACCCAGTTAGACGACGCCCATACCCTGCGCTGTGTTCCGGCTGTTCAACTGCAGCGTTGCGAACCTCCCACACCAAGCGGCCCAGTCTCGCAATAAGTGGGGGATCCTCAACT
>R2_TAGACGACGCCC_708_2 <unknown description>
GTCCTTCCCGGGCCAGGCTGTCACTGGGAATGCTGCACCCGGGTGAGTCGTGATTTCTTTCCAGGGCGCCGGGGAGGAATCCTGCCAACCCAGTTAGACGACGCCCATACCCTGCGCTGTGTTCCGTAGACGACGCCCCAGCGTTGCGAACCTCCCACACCAAGCGGCCCAGTCTCGCAATAAGTGGGGGATCCTCAACT
>R2_TAGACGACGCCC_708_3 <unknown description>
GTCCTTCCCGGGCCAGGCTGTCACTGGGAATGCTGCACCCGGGTGAGTCGTGATTTCTTTCCTAGACGACGCCCAGGAATCCTGCCAACCCAGTTAGACGACGCCCATACCCTGCGCTGTGTTCCGTAGACGACGCCCCAGCGTTGCGAACCTCCCACACCAAGCGGCCCAGTCTCGCAATAAGTGGGGGATCCTCAACT
>R2_TAGCGAGT_709_1 <unknown description>
GTCCTTCCCGGGCCAGGCTGTCACTGGGAATGCTGCACCCGGGTGAGTCGTGATTTCTTTCCAGGGCGCCGGGGAGGAATCCTGCCAACCCAGTAATAGCGAGTGCATACCCTGCGCTGTGTTCCGGCTGTTCAACTGCAGCGTTGCGAACCTCCCACACCAAGCGGCCCAGTCTCGCAATAAGTGGGGGATCCTCAACT
>R2_TAGCGAGT_709_2 <unknown description>
GTCCTTCCCGGGCCAGGCTGTCACTGGGAATGCTGCACCCGGGTGAGTCGTGATTTCTTTCCAGGGCGCCGGGGAGGAATCCTGCCAACCCAGTAATAGCGAGTGCATACCCTGCGCTGTGTTCTAGCGAGTCAACTGCAGCGTTGCGAACCTCCCACACCAAGCGGCCCAGTCTCGCAATAAGTGGGGGATCCTCAACT
>R2_TAGCGAGT_709_3 <unknown description>
GTCCTTCCCGGGCCAGGCTGTCACTGGGAATGCTGCACCCGGGTGAGTCGTGATTTCTTTCCAGGGCGTAGCGAGTGAATCCTGCCAACCCAGTAATAGCGAGTGCATACCCTGCGCTGTGTTCTAGCGAGTCAACTGCAGCGTTGCGAACCTCCCACACCAAGCGGCCCAGTCTCGCAATAAGTGGGGGATCCTCAACT
>R2_TAGGAAGGGG_710_1 <unknown description>
GTCCTTCCCGGGCCAGGCTGTCACTGGGAATGCTGCACCCGGGTGAGTCGTGATTTCTTTCCAGGGCGCCGGGGAGGAATCCTGCCAACCCAGTATAGGAAGGGGCATACCCTGCGCTGTGTTCCGGCTGTTCAACTGCAGCGTTGCGAACCTCCCACACCAAGCGGCCCAGTCTCGCAATAAGTGGGGGATCCTCAACT
>R2_TAGGAAGGGG_710_2 <unknown description>
GTCCTTCCCGGGCCAGGCTGTCACTGGGAATGCTGCACCCGGGTGAGTCGTGATTTCTTTCCAGGGCGCCGGGGAGGAATCCTGCCAACCCAGTATAGGAAGGGGCATACCCTGCGCTGTGTTCCTAGGAAGGGGCTGCAGCGTTGCGAACCTCCCACACCAAGCGGCCCAGTCTCGCAATAAGTGGGGGATCCTCAACT
>R2_TAGGAAGGGG_710_3 <unknown description>
GTCCTTCCCGGGCCAGGCTGTCACTGGGAATGCTGCACCCGGGTGAGTCGTGATTTCTTTCCAGGTAGGAAGGGGGGAATCCTGCCAACCCAGTATAGGAAGGGGCATACCCTGCGCTGTGTTCCTAGGAAGGGGCTGCAGCGTTGCGAACCTCCCACACCAAGCGGCCCAGTCTCGCAATAAGTGGGGGATCCTCAACT
>R2_TAGGTCCTGATC_711_1 <unknown description>
GTCCTTCCCGGGCCAGGCTGTCACTGGGAATGCTGCACCCGGGTGAGTCGTGATTTCTTTCCAGGGCGCCGGGGAGGAATCCTGCCAACCCAGTTAGGTCCTGATCATACCCTGCGCTGTGTTCCGGCTGTTCAACTGCAGCGTTGCGAACCTCCCACACCAAGCGGCCCAGTCTCGCAATAAGTGGGGGATCCTCAACT
>R2_TAGGTCCTGATC_711_2 <unknown description>
GTCCTTCCCGGGCCAGGCTGTCACTGGGAATGCTGCACCCGGGTGAGTCGTGATTTCTTTCCAGGGCGCCGGGGAGGAATCCTGCCAACCCAGTTAGGTCCTGATCATACCCTGCGCTGTGTTCCGTAGGTCCTGATCCAGCGTTGCGAACCTCCCACACCAAGCGGCCCAGTCTCGCAATAAGTGGGGGATCCTCAACT
>R2_TAGGTCCTGATC_711_3 <unknown description>
GTCCTTCCCGGGCCAGGCTGTCACTGGGAATGCTGCACCCGGGTGAGTCGTGATTTCTTTCCTAGGTCCTGATCAGGAATCCTGCCAACCCAGTTAGGTCCTGATCATACCCTGCGCTGTGTTCCGTAGGTCCTGATCCAGCGTTGCGAACCTCCCACACCAAGCGGCCCAGTCTCGCAATAAGTGGGGGATCCTCAACT
>R2_TAGTCCTGATC_712_1 <unknown description>
GTCCTTCCCGGGCCAGGCTGTCACTGGGAATGCTGCACCCGGGTGAGTCGTGATTTCTTTCCAGGGCGCCGGGGAGGAATCCTGCCAACCCAGTATAGTCCTGATCATACCCTGCGCTGTGTTCCGGCTGTTCAACTGCAGCGTTGCGAACCTCCCACACCAAGCGGCCCAGTCTCGCAATAAGTGGGGGATCCTCAACT
>R2_TAGTCCTGATC_712_2 <unknown description>
GTCCTTCCCGGGCCAGGCTGTCACTGGGAATGCTGCACCCGGGTGAGTCGTGATTTCTTTCCAGGGCGCCGGGGAGGAATCCTGCCAACCCAGTATAGTCCTGATCATACCCTGCGCTGTGTTCCGTAGTCCTGATCGCAGCGTTGCGAACCTCCCACACCAAGCGGCCCAGTCTCGCAATAAGTGGGGGATCCTCAACT
>R2_TAGTCCTGATC_712_3 <unknown description>
GTCCTTCCCGGGCCAGGCTGTCACTGGGAATGCTGCACCCGGGTGAGTCGTGATTTCTTTCCAGTAGTCCTGATCGGAATCCTGCCAACCCAGTATAGTCCTGATCATACCCTGCGCTGTGTTCCGTAGTCCTGATCGCAGCGTTGCGAACCTCCCACACCAAGCGGCCCAGTCTCGCAATAAGTGGGGGATCCTCAACT
>R2_TCAAACACA_713_1 <unknown description>
GTCCTTCCCGGGCCAGGCTGTCACTGGGAATGCTGCACCCGGGTGAGTCGTGATTTCTTTCCAGGGCGCCGGGGAGGAATCCTGCCAACCCAGTAATCAAACACACATACCCTGCGCTGTGTTCCGGCTGTTCAACTGCAGCGTTGCGAACCTCCCACACCAAGCGGCCCAGTCTCGCAATAAGTGGGGGATCCTCAACT
>R2_TCAAACACA_713_2 <unknown description>
GTCCTTCCCGGGCCAGGCTGTCACTGGGAATGCTGCACCCGGGTGAGTCGTGATTTCTTTCCAGGGCGCCGGGGAGGAATCCTGCCAACCCAGTAATCAAACACACATACCCTGCGCTGTGTTCCTCAAACACAACTGCAGCGTTGCGAACCTCCCACACCAAGCGGCCCAGTCTCGCAATAAGTGGGGGATCCTCAACT
>R2_TCAAACACA_713_3 <unknown description>
GTCCTTCCCGGGCCAGGCTGTCACTGGGAATGCTGCACCCGGGTGAGTCGTGATTTCTTTCCAGGGCTCAAACACAGAATCCTGCCAACCCAGTAATCAAACACACATACCCTGCGCTGTGTTCCTCAAACACAACTGCAGCGTTGCGAACCTCCCACACCAAGCGGCCCAGTCTCGCAATAAGTGGGGGATCCTCAACT
>R2_TCAGCAGCT_714_1 <unknown description>
GTCCTTCCCGGGCCAGGCTGTCACTGGGAATGCTGCACCCGGGTGAGTCGTGATTTCTTTCCAGGGCGCCGGGGAGGAATCCTGCCAACCCAGTAATCAGCAGCTCATACCCTGCGCTGTGTTCCGGCTGTTCAACTGCAGCGTTGCGAACCTCCCACACCAAGCGGCCCAGTCTCGCAATAAGTGGGGGATCCTCAACT
>R2_TCAGCAGCT_714_2 <unknown description>
GTCCTTCCCGGGCCAGGCTGTCACTGGGAATGCTGCACCCGGGTGAGTCGTGATTTCTTTCCAGGGCGCCGGGGAGGAATCCTGCCAACCCAGTAATCAGCAGCTCATACCCTGCGCTGTGTTCCTCAGCAGCTACTGCAGCGTTGCGAACCTCCCACACCAAGCGGCCCAGTCTCGCAATAAGTGGGGGATCCTCAACT
>R2_TCAGCAGCT_714_3 <unknown description>
GTCCTTCCCGGGCCAGGCTGTCACTGGGAATGCTGCACCCGGGTGAGTCGTGATTTCTTTCCAGGGCTCAGCAGCTGAATCCTGCCAACCCAGTAATCAGCAGCTCATACCCTGCGCTGTGTTCCTCAGCAGCTACTGCAGCGTTGCGAACCTCCCACACCAAGCGGCCCAGTCTCGCAATAAGTGGGGGATCCTCAACT
>R2_TCAGCAGCTC_715_1 <unknown description>
GTCCTTCCCGGGCCAGGCTGTCACTGGGAATGCTGCACCCGGGTGAGTCGTGATTTCTTTCCAGGGCGCCGGGGAGGAATCCTGCCAACCCAGTATCAGCAGCTCCATACCCTGCGCTGTGTTCCGGCTGTTCAACTGCAGCGTTGCGAACCTCCCACACCAAGCGGCCCAGTCTCGCAATAAGTGGGGGATCCTCAACT
>R2_TCAGCAGCTC_715_2 <unknown description>
GTCCTTCCCGGGCCAGGCTGTCACTGGGAATGCTGCACCCGGGTGAGTCGTGATTTCTTTCCAGGGCGCCGGGGAGGAATCCTGCCAACCCAGTATCAGCAGCTCCATACCCTGCGCTGTGTTCCTCAGCAGCTCCTGCAGCGTTGCGAACCTCCCACACCAAGCGGCCCAGTCTCGCAATAAGTGGGGGATCCTCAACT
>R2_TCAGCAGCTC_715_3 <unknown description>
GTCCTTCCCGGGCCAGGCTGTCACTGGGAATGCTGCACCCGGGTGAGTCGTGATTTCTTTCCAGGTCAGCAGCTCGGAATCCTGCCAACCCAGTATCAGCAGCTCCATACCCTGCGCTGTGTTCCTCAGCAGCTCCTGCAGCGTTGCGAACCTCCCACACCAAGCGGCCCAGTCTCGCAATAAGTGGGGGATCCTCAACT
>R2_TCAGCGCAGC_716_1 <unknown description>
GTCCTTCCCGGGCCAGGCTGTCACTGGGAATGCTGCACCCGGGTGAGTCGTGATTTCTTTCCAGGGCGCCGGGGAGGAATCCTGCCAACCCAGTATCAGCGCAGCCATACCCTGCGCTGTGTTCCGGCTGTTCAACTGCAGCGTTGCGAACCTCCCACACCAAGCGGCCCAGTCTCGCAATAAGTGGGGGATCCTCAACT
>R2_TCAGCGCAGC_716_2 <unknown description>
GTCCTTCCCGGGCCAGGCTGTCACTGGGAATGCTGCACCCGGGTGAGTCGTGATTTCTTTCCAGGGCGCCGGGGAGGAATCCTGCCAACCCAGTATCAGCGCAGCCATACCCTGCGCTGTGTTCCTCAGCGCAGCCTGCAGCGTTGCGAACCTCCCACACCAAGCGGCCCAGTCTCGCAATAAGTGGGGGATCCTCAACT
>R2_TCAGCGCAGC_716_3 <unknown description>
GTCCTTCCCGGGCCAGGCTGTCACTGGGAATGCTGCACCCGGGTGAGTCGTGATTTCTTTCCAGGTCAGCGCAGCGGAATCCTGCCAACCCAGTATCAGCGCAGCCATACCCTGCGCTGTGTTCCTCAGCGCAGCCTGCAGCGTTGCGAACCTCCCACACCAAGCGGCCCAGTCTCGCAATAAGTGGGGGATCCTCAACT
>R2_TCCACCTTA_717_1 <unknown description>
GTCCTTCCCGGGCCAGGCTGTCACTGGGAATGCTGCACCCGGGTGAGTCGTGATTTCTTTCCAGGGCGCCGGGGAGGAATCCTGCCAACCCAGTAATCCACCTTACATACCCTGCGCTGTGTTCCGGCTGTTCAACTGCAGCGTTGCGAACCTCCCACACCAAGCGGCCCAGTCTCGCAATAAGTGGGGGATCCTCAACT
>R2_TCCACCTTA_717_2 <unknown description>
GTCCTTCCCGGGCCAGGCTGTCACTGGGAATGCTGCACCCGGGTGAGTCGTGATTTCTTTCCAGGGCGCCGGGGAGGAATCCTGCCAACCCAGTAATCCACCTTACATACCCTGCGCTGTGTTCCTCCACCTTAACTGCAGCGTTGCGAACCTCCCACACCAAGCGGCCCAGTCTCGCAATAAGTGGGGGATCCTCAACT
>R2_TCCACCTTA_717_3 <unknown description>
GTCCTTCCCGGGCCAGGCTGTCACTGGGAATGCTGCACCCGGGTGAGTCGTGATTTCTTTCCAGGGCTCCACCTTAGAATCCTGCCAACCCAGTAATCCACCTTACATACCCTGCGCTGTGTTCCTCCACCTTAACTGCAGCGTTGCGAACCTCCCACACCAAGCGGCCCAGTCTCGCAATAAGTGGGGGATCCTCAACT
>R2_TCCACGACAGC_718_1 <unknown description>
GTCCTTCCCGGGCCAGGCTGTCACTGGGAATGCTGCACCCGGGTGAGTCGTGATTTCTTTCCAGGGCGCCGGGGAGGAATCCTGCCAACCCAGTATCCACGACAGCATACCCTGCGCTGTGTTCCGGCTGTTCAACTGCAGCGTTGCGAACCTCCCACACCAAGCGGCCCAGTCTCGCAATAAGTGGGGGATCCTCAACT
>R2_TCCACGACAGC_718_2 <unknown description>
GTCCTTCCCGGGCCAGGCTGTCACTGGGAATGCTGCACCCGGGTGAGTCGTGATTTCTTTCCAGGGCGCCGGGGAGGAATCCTGCCAACCCAGTATCCACGACAGCATACCCTGCGCTGTGTTCCGTCCACGACAGCGCAGCGTTGCGAACCTCCCACACCAAGCGGCCCAGTCTCGCAATAAGTGGGGGATCCTCAACT
>R2_TCCACGACAGC_718_3 <unknown description>
GTCCTTCCCGGGCCAGGCTGTCACTGGGAATGCTGCACCCGGGTGAGTCGTGATTTCTTTCCAGTCCACGACAGCGGAATCCTGCCAACCCAGTATCCACGACAGCATACCCTGCGCTGTGTTCCGTCCACGACAGCGCAGCGTTGCGAACCTCCCACACCAAGCGGCCCAGTCTCGCAATAAGTGGGGGATCCTCAACT
>R2_TCCACGATG_719_1 <unknown description>
GTCCTTCCCGGGCCAGGCTGTCACTGGGAATGCTGCACCCGGGTGAGTCGTGATTTCTTTCCAGGGCGCCGGGGAGGAATCCTGCCAACCCAGTAATCCACGATGCATACCCTGCGCTGTGTTCCGGCTGTTCAACTGCAGCGTTGCGAACCTCCCACACCAAGCGGCCCAGTCTCGCAATAAGTGGGGGATCCTCAACT
>R2_TCCACGATG_719_2 <unknown description>
GTCCTTCCCGGGCCAGGCTGTCACTGGGAATGCTGCACCCGGGTGAGTCGTGATTTCTTTCCAGGGCGCCGGGGAGGAATCCTGCCAACCCAGTAATCCACGATGCATACCCTGCGCTGTGTTCCTCCACGATGACTGCAGCGTTGCGAACCTCCCACACCAAGCGGCCCAGTCTCGCAATAAGTGGGGGATCCTCAACT
>R2_TCCACGATG_719_3 <unknown description>
GTCCTTCCCGGGCCAGGCTGTCACTGGGAATGCTGCACCCGGGTGAGTCGTGATTTCTTTCCAGGGCTCCACGATGGAATCCTGCCAACCCAGTAATCCACGATGCATACCCTGCGCTGTGTTCCTCCACGATGACTGCAGCGTTGCGAACCTCCCACACCAAGCGGCCCAGTCTCGCAATAAGTGGGGGATCCTCAACT
>R2_TCCACTACG_720_1 <unknown description>
GTCCTTCCCGGGCCAGGCTGTCACTGGGAATGCTGCACCCGGGTGAGTCGTGATTTCTTTCCAGGGCGCCGGGGAGGAATCCTGCCAACCCAGTAATCCACTACGCATACCCTGCGCTGTGTTCCGGCTGTTCAACTGCAGCGTTGCGAACCTCCCACACCAAGCGGCCCAGTCTCGCAATAAGTGGGGGATCCTCAACT
>R2_TCCACTACG_720_2 <unknown description>
GTCCTTCCCGGGCCAGGCTGTCACTGGGAATGCTGCACCCGGGTGAGTCGTGATTTCTTTCCAGGGCGCCGGGGAGGAATCCTGCCAACCCAGTAATCCACTACGCATACCCTGCGCTGTGTTCCTCCACTACGACTGCAGCGTTGCGAACCTCCCACACCAAGCGGCCCAGTCTCGCAATAAGTGGGGGATCCTCAACT
>R2_TCCACTACG_720_3 <unknown description>
GTCCTTCCCGGGCCAGGCTGTCACTGGGAATGCTGCACCCGGGTGAGTCGTGATTTCTTTCCAGGGCTCCACTACGGAATCCTGCCAACCCAGTAATCCACTACGCATACCCTGCGCTGTGTTCCTCCACTACGACTGCAGCGTTGCGAACCTCCCACACCAAGCGGCCCAGTCTCGCAATAAGTGGGGGATCCTCAACT
>R2_TCCACTACGTTC_721_1 <unknown description>
GTCCTTCCCGGGCCAGGCTGTCACTGGGAATGCTGCACCCGGGTGAGTCGTGATTTCTTTCCAGGGCGCCGGGGAGGAATCCTGCCAACCCAGTTCCACTACGTTCATACCCTGCGCTGTGTTCCGGCTGTTCAACTGCAGCGTTGCGAACCTCCCACACCAAGCGGCCCAGTCTCGCAATAAGTGGGGGATCCTCAACT
>R2_TCCACTACGTTC_721_2 <unknown description>
GTCCTTCCCGGGCCAGGCTGTCACTGGGAATGCTGCACCCGGGTGAGTCGTGATTTCTTTCCAGGGCGCCGGGGAGGAATCCTGCCAACCCAGTTCCACTACGTTCATACCCTGCGCTGTGTTCCGTCCACTACGTTCCAGCGTTGCGAACCTCCCACACCAAGCGGCCCAGTCTCGCAATAAGTGGGGGATCCTCAACT
>R2_TCCACTACGTTC_721_3 <unknown description>
GTCCTTCCCGGGCCAGGCTGTCACTGGGAATGCTGCACCCGGGTGAGTCGTGATTTCTTTCCTCCACTACGTTCAGGAATCCTGCCAACCCAGTTCCACTACGTTCATACCCTGCGCTGTGTTCCGTCCACTACGTTCCAGCGTTGCGAACCTCCCACACCAAGCGGCCCAGTCTCGCAATAAGTGGGGGATCCTCAACT
>R2_TCCATTTCT_722_1 <unknown description>
GTCCTTCCCGGGCCAGGCTGTCACTGGGAATGCTGCACCCGGGTGAGTCGTGATTTCTTTCCAGGGCGCCGGGGAGGAATCCTGCCAACCCAGTAATCCATTTCTCATACCCTGCGCTGTGTTCCGGCTGTTCAACTGCAGCGTTGCGAACCTCCCACACCAAGCGGCCCAGTCTCGCAATAAGTGGGGGATCCTCAACT
>R2_TCCATTTCT_722_2 <unknown description>
GTCCTTCCCGGGCCAGGCTGTCACTGGGAATGCTGCACCCGGGTGAGTCGTGATTTCTTTCCAGGGCGCCGGGGAGGAATCCTGCCAACCCAGTAATCCATTTCTCATACCCTGCGCTGTGTTCCTCCATTTCTACTGCAGCGTTGCGAACCTCCCACACCAAGCGGCCCAGTCTCGCAATAAGTGGGGGATCCTCAACT
>R2_TCCATTTCT_722_3 <unknown description>
GTCCTTCCCGGGCCAGGCTGTCACTGGGAATGCTGCACCCGGGTGAGTCGTGATTTCTTTCCAGGGCTCCATTTCTGAATCCTGCCAACCCAGTAATCCATTTCTCATACCCTGCGCTGTGTTCCTCCATTTCTACTGCAGCGTTGCGAACCTCCCACACCAAGCGGCCCAGTCTCGCAATAAGTGGGGGATCCTCAACT
>R2_TCCCCCTT_723_1 <unknown description>
GTCCTTCCCGGGCCAGGCTGTCACTGGGAATGCTGCACCCGGGTGAGTCGTGATTTCTTTCCAGGGCGCCGGGGAGGAATCCTGCCAACCCAGTAATCCCCCTTGCATACCCTGCGCTGTGTTCCGGCTGTTCAACTGCAGCGTTGCGAACCTCCCACACCAAGCGGCCCAGTCTCGCAATAAGTGGGGGATCCTCAACT
>R2_TCCCCCTT_723_2 <unknown description>
GTCCTTCCCGGGCCAGGCTGTCACTGGGAATGCTGCACCCGGGTGAGTCGTGATTTCTTTCCAGGGCGCCGGGGAGGAATCCTGCCAACCCAGTAATCCCCCTTGCATACCCTGCGCTGTGTTCTCCCCCTTCAACTGCAGCGTTGCGAACCTCCCACACCAAGCGGCCCAGTCTCGCAATAAGTGGGGGATCCTCAACT
>R2_TCCCCCTT_723_3 <unknown description>
GTCCTTCCCGGGCCAGGCTGTCACTGGGAATGCTGCACCCGGGTGAGTCGTGATTTCTTTCCAGGGCGTCCCCCTTGAATCCTGCCAACCCAGTAATCCCCCTTGCATACCCTGCGCTGTGTTCTCCCCCTTCAACTGCAGCGTTGCGAACCTCCCACACCAAGCGGCCCAGTCTCGCAATAAGTGGGGGATCCTCAACT
>R2_TCCCGCTGCCT_724_1 <unknown description>
GTCCTTCCCGGGCCAGGCTGTCACTGGGAATGCTGCACCCGGGTGAGTCGTGATTTCTTTCCAGGGCGCCGGGGAGGAATCCTGCCAACCCAGTATCCCGCTGCCTATACCCTGCGCTGTGTTCCGGCTGTTCAACTGCAGCGTTGCGAACCTCCCACACCAAGCGGCCCAGTCTCGCAATAAGTGGGGGATCCTCAACT
>R2_TCCCGCTGCCT_724_2 <unknown description>
GTCCTTCCCGGGCCAGGCTGTCACTGGGAATGCTGCACCCGGGTGAGTCGTGATTTCTTTCCAGGGCGCCGGGGAGGAATCCTGCCAACCCAGTATCCCGCTGCCTATACCCTGCGCTGTGTTCCGTCCCGCTGCCTGCAGCGTTGCGAACCTCCCACACCAAGCGGCCCAGTCTCGCAATAAGTGGGGGATCCTCAACT
>R2_TCCCGCTGCCT_724_3 <unknown description>
GTCCTTCCCGGGCCAGGCTGTCACTGGGAATGCTGCACCCGGGTGAGTCGTGATTTCTTTCCAGTCCCGCTGCCTGGAATCCTGCCAACCCAGTATCCCGCTGCCTATACCCTGCGCTGTGTTCCGTCCCGCTGCCTGCAGCGTTGCGAACCTCCCACACCAAGCGGCCCAGTCTCGCAATAAGTGGGGGATCCTCAACT
>R2_TCCCGCTGTCC_725_1 <unknown description>
GTCCTTCCCGGGCCAGGCTGTCACTGGGAATGCTGCACCCGGGTGAGTCGTGATTTCTTTCCAGGGCGCCGGGGAGGAATCCTGCCAACCCAGTATCCCGCTGTCCATACCCTGCGCTGTGTTCCGGCTGTTCAACTGCAGCGTTGCGAACCTCCCACACCAAGCGGCCCAGTCTCGCAATAAGTGGGGGATCCTCAACT
>R2_TCCCGCTGTCC_725_2 <unknown description>
GTCCTTCCCGGGCCAGGCTGTCACTGGGAATGCTGCACCCGGGTGAGTCGTGATTTCTTTCCAGGGCGCCGGGGAGGAATCCTGCCAACCCAGTATCCCGCTGTCCATACCCTGCGCTGTGTTCCGTCCCGCTGTCCGCAGCGTTGCGAACCTCCCACACCAAGCGGCCCAGTCTCGCAATAAGTGGGGGATCCTCAACT
>R2_TCCCGCTGTCC_725_3 <unknown description>
GTCCTTCCCGGGCCAGGCTGTCACTGGGAATGCTGCACCCGGGTGAGTCGTGATTTCTTTCCAGTCCCGCTGTCCGGAATCCTGCCAACCCAGTATCCCGCTGTCCATACCCTGCGCTGTGTTCCGTCCCGCTGTCCGCAGCGTTGCGAACCTCCCACACCAAGCGGCCCAGTCTCGCAATAAGTGGGGGATCCTCAACT
>R2_TCCCGCTGTCT_726_1 <unknown description>
GTCCTTCCCGGGCCAGGCTGTCACTGGGAATGCTGCACCCGGGTGAGTCGTGATTTCTTTCCAGGGCGCCGGGGAGGAATCCTGCCAACCCAGTATCCCGCTGTCTATACCCTGCGCTGTGTTCCGGCTGTTCAACTGCAGCGTTGCGAACCTCCCACACCAAGCGGCCCAGTCTCGCAATAAGTGGGGGATCCTCAACT
>R2_TCCCGCTGTCT_726_2 <unknown description>
GTCCTTCCCGGGCCAGGCTGTCACTGGGAATGCTGCACCCGGGTGAGTCGTGATTTCTTTCCAGGGCGCCGGGGAGGAATCCTGCCAACCCAGTATCCCGCTGTCTATACCCTGCGCTGTGTTCCGTCCCGCTGTCTGCAGCGTTGCGAACCTCCCACACCAAGCGGCCCAGTCTCGCAATAAGTGGGGGATCCTCAACT
>R2_TCCCGCTGTCT_726_3 <unknown description>
GTCCTTCCCGGGCCAGGCTGTCACTGGGAATGCTGCACCCGGGTGAGTCGTGATTTCTTTCCAGTCCCGCTGTCTGGAATCCTGCCAACCCAGTATCCCGCTGTCTATACCCTGCGCTGTGTTCCGTCCCGCTGTCTGCAGCGTTGCGAACCTCCCACACCAAGCGGCCCAGTCTCGCAATAAGTGGGGGATCCTCAACT
>R2_TCCCGCTTCCG_727_1 <unknown description>
GTCCTTCCCGGGCCAGGCTGTCACTGGGAATGCTGCACCCGGGTGAGTCGTGATTTCTTTCCAGGGCGCCGGGGAGGAATCCTGCCAACCCAGTATCCCGCTTCCGATACCCTGCGCTGTGTTCCGGCTGTTCAACTGCAGCGTTGCGAACCTCCCACACCAAGCGGCCCAGTCTCGCAATAAGTGGGGGATCCTCAACT
>R2_TCCCGCTTCCG_727_2 <unknown description>
GTCCTTCCCGGGCCAGGCTGTCACTGGGAATGCTGCACCCGGGTGAGTCGTGATTTCTTTCCAGGGCGCCGGGGAGGAATCCTGCCAACCCAGTATCCCGCTTCCGATACCCTGCGCTGTGTTCCGTCCCGCTTCCGGCAGCGTTGCGAACCTCCCACACCAAGCGGCCCAGTCTCGCAATAAGTGGGGGATCCTCAACT
>R2_TCCCGCTTCCG_727_3 <unknown description>
GTCCTTCCCGGGCCAGGCTGTCACTGGGAATGCTGCACCCGGGTGAGTCGTGATTTCTTTCCAGTCCCGCTTCCGGGAATCCTGCCAACCCAGTATCCCGCTTCCGATACCCTGCGCTGTGTTCCGTCCCGCTTCCGGCAGCGTTGCGAACCTCCCACACCAAGCGGCCCAGTCTCGCAATAAGTGGGGGATCCTCAACT
>R2_TCCCTCATGCAT_728_1 <unknown description>
GTCCTTCCCGGGCCAGGCTGTCACTGGGAATGCTGCACCCGGGTGAGTCGTGATTTCTTTCCAGGGCGCCGGGGAGGAATCCTGCCAACCCAGTTCCCTCATGCATATACCCTGCGCTGTGTTCCGGCTGTTCAACTGCAGCGTTGCGAACCTCCCACACCAAGCGGCCCAGTCTCGCAATAAGTGGGGGATCCTCAACT
>R2_TCCCTCATGCAT_728_2 <unknown description>
GTCCTTCCCGGGCCAGGCTGTCACTGGGAATGCTGCACCCGGGTGAGTCGTGATTTCTTTCCAGGGCGCCGGGGAGGAATCCTGCCAACCCAGTTCCCTCATGCATATACCCTGCGCTGTGTTCCGTCCCTCATGCATCAGCGTTGCGAACCTCCCACACCAAGCGGCCCAGTCTCGCAATAAGTGGGGGATCCTCAACT
>R2_TCCCTCATGCAT_728_3 <unknown description>
GTCCTTCCCGGGCCAGGCTGTCACTGGGAATGCTGCACCCGGGTGAGTCGTGATTTCTTTCCTCCCTCATGCATAGGAATCCTGCCAACCCAGTTCCCTCATGCATATACCCTGCGCTGTGTTCCGTCCCTCATGCATCAGCGTTGCGAACCTCCCACACCAAGCGGCCCAGTCTCGCAATAAGTGGGGGATCCTCAACT
>R2_TCCGAAACTCAGT_729_1 <unknown description>
GTCCTTCCCGGGCCAGGCTGTCACTGGGAATGCTGCACCCGGGTGAGTCGTGATTTCTTTCCAGGGCGCCGGGGAGGAATCCTGCCAACCCAGTTCCGAAACTCAGTTACCCTGCGCTGTGTTCCGGCTGTTCAACTGCAGCGTTGCGAACCTCCCACACCAAGCGGCCCAGTCTCGCAATAAGTGGGGGATCCTCAACT
>R2_TCCGAAACTCAGT_729_2 <unknown description>
GTCCTTCCCGGGCCAGGCTGTCACTGGGAATGCTGCACCCGGGTGAGTCGTGATTTCTTTCCAGGGCGCCGGGGAGGAATCCTGCCAACCCAGTTCCGAAACTCAGTTACCCTGCGCTGTGTTCCGGTCCGAAACTCAGTGCGTTGCGAACCTCCCACACCAAGCGGCCCAGTCTCGCAATAAGTGGGGGATCCTCAACT
>R2_TCCGAAACTCAGT_729_3 <unknown description>
GTCCTTCCCGGGCCAGGCTGTCACTGGGAATGCTGCACCCGGGTGAGTCGTGATTTCTTTCTCCGAAACTCAGTAGGAATCCTGCCAACCCAGTTCCGAAACTCAGTTACCCTGCGCTGTGTTCCGGTCCGAAACTCAGTGCGTTGCGAACCTCCCACACCAAGCGGCCCAGTCTCGCAATAAGTGGGGGATCCTCAACT
>R2_TCCGCGAGCGCGT_730_1 <unknown description>
GTCCTTCCCGGGCCAGGCTGTCACTGGGAATGCTGCACCCGGGTGAGTCGTGATTTCTTTCCAGGGCGCCGGGGAGGAATCCTGCCAACCCAGTTCCGCGAGCGCGTTACCCTGCGCTGTGTTCCGGCTGTTCAACTGCAGCGTTGCGAACCTCCCACACCAAGCGGCCCAGTCTCGCAATAAGTGGGGGATCCTCAACT
>R2_TCCGCGAGCGCGT_730_2 <unknown description>
GTCCTTCCCGGGCCAGGCTGTCACTGGGAATGCTGCACCCGGGTGAGTCGTGATTTCTTTCCAGGGCGCCGGGGAGGAATCCTGCCAACCCAGTTCCGCGAGCGCGTTACCCTGCGCTGTGTTCCGGTCCGCGAGCGCGTGCGTTGCGAACCTCCCACACCAAGCGGCCCAGTCTCGCAATAAGTGGGGGATCCTCAACT
>R2_TCCGCGAGCGCGT_730_3 <unknown description>
GTCCTTCCCGGGCCAGGCTGTCACTGGGAATGCTGCACCCGGGTGAGTCGTGATTTCTTTCTCCGCGAGCGCGTAGGAATCCTGCCAACCCAGTTCCGCGAGCGCGTTACCCTGCGCTGTGTTCCGGTCCGCGAGCGCGTGCGTTGCGAACCTCCCACACCAAGCGGCCCAGTCTCGCAATAAGTGGGGGATCCTCAACT
>R2_TCCGCGAGGCCG_731_1 <unknown description>
GTCCTTCCCGGGCCAGGCTGTCACTGGGAATGCTGCACCCGGGTGAGTCGTGATTTCTTTCCAGGGCGCCGGGGAGGAATCCTGCCAACCCAGTTCCGCGAGGCCGATACCCTGCGCTGTGTTCCGGCTGTTCAACTGCAGCGTTGCGAACCTCCCACACCAAGCGGCCCAGTCTCGCAATAAGTGGGGGATCCTCAACT
>R2_TCCGCGAGGCCG_731_2 <unknown description>
GTCCTTCCCGGGCCAGGCTGTCACTGGGAATGCTGCACCCGGGTGAGTCGTGATTTCTTTCCAGGGCGCCGGGGAGGAATCCTGCCAACCCAGTTCCGCGAGGCCGATACCCTGCGCTGTGTTCCGTCCGCGAGGCCGCAGCGTTGCGAACCTCCCACACCAAGCGGCCCAGTCTCGCAATAAGTGGGGGATCCTCAACT
>R2_TCCGCGAGGCCG_731_3 <unknown description>
GTCCTTCCCGGGCCAGGCTGTCACTGGGAATGCTGCACCCGGGTGAGTCGTGATTTCTTTCCTCCGCGAGGCCGAGGAATCCTGCCAACCCAGTTCCGCGAGGCCGATACCCTGCGCTGTGTTCCGTCCGCGAGGCCGCAGCGTTGCGAACCTCCCACACCAAGCGGCCCAGTCTCGCAATAAGTGGGGGATCCTCAACT
>R2_TCCGGCGCCGG_732_1 <unknown description>
GTCCTTCCCGGGCCAGGCTGTCACTGGGAATGCTGCACCCGGGTGAGTCGTGATTTCTTTCCAGGGCGCCGGGGAGGAATCCTGCCAACCCAGTATCCGGCGCCGGATACCCTGCGCTGTGTTCCGGCTGTTCAACTGCAGCGTTGCGAACCTCCCACACCAAGCGGCCCAGTCTCGCAATAAGTGGGGGATCCTCAACT
>R2_TCCGGCGCCGG_732_2 <unknown description>
GTCCTTCCCGGGCCAGGCTGTCACTGGGAATGCTGCACCCGGGTGAGTCGTGATTTCTTTCCAGGGCGCCGGGGAGGAATCCTGCCAACCCAGTATCCGGCGCCGGATACCCTGCGCTGTGTTCCGTCCGGCGCCGGGCAGCGTTGCGAACCTCCCACACCAAGCGGCCCAGTCTCGCAATAAGTGGGGGATCCTCAACT
>R2_TCCGGCGCCGG_732_3 <unknown description>
GTCCTTCCCGGGCCAGGCTGTCACTGGGAATGCTGCACCCGGGTGAGTCGTGATTTCTTTCCAGTCCGGCGCCGGGGAATCCTGCCAACCCAGTATCCGGCGCCGGATACCCTGCGCTGTGTTCCGTCCGGCGCCGGGCAGCGTTGCGAACCTCCCACACCAAGCGGCCCAGTCTCGCAATAAGTGGGGGATCCTCAACT
>R2_TCCTCCG_733_1 <unknown description>
GTCCTTCCCGGGCCAGGCTGTCACTGGGAATGCTGCACCCGGGTGAGTCGTGATTTCTTTCCAGGGCGCCGGGGAGGAATCCTGCCAACCCAGTAACTCCTCCGGCATACCCTGCGCTGTGTTCCGGCTGTTCAACTGCAGCGTTGCGAACCTCCCACACCAAGCGGCCCAGTCTCGCAATAAGTGGGGGATCCTCAACT
>R2_TCCTCCG_733_2 <unknown description>
GTCCTTCCCGGGCCAGGCTGTCACTGGGAATGCTGCACCCGGGTGAGTCGTGATTTCTTTCCAGGGCGCCGGGGAGGAATCCTGCCAACCCAGTAACTCCTCCGGCATACCCTGCGCTGTGTTCTCCTCCGTCAACTGCAGCGTTGCGAACCTCCCACACCAAGCGGCCCAGTCTCGCAATAAGTGGGGGATCCTCAACT
>R2_TCCTCCG_733_3 <unknown description>
GTCCTTCCCGGGCCAGGCTGTCACTGGGAATGCTGCACCCGGGTGAGTCGTGATTTCTTTCCAGGGCGCCTCCTCCGAATCCTGCCAACCCAGTAACTCCTCCGGCATACCCTGCGCTGTGTTCTCCTCCGTCAACTGCAGCGTTGCGAACCTCCCACACCAAGCGGCCCAGTCTCGCAATAAGTGGGGGATCCTCAACT
>R2_TCCTTGT_734_1 <unknown description>
GTCCTTCCCGGGCCAGGCTGTCACTGGGAATGCTGCACCCGGGTGAGTCGTGATTTCTTTCCAGGGCGCCGGGGAGGAATCCTGCCAACCCAGTAACTCCTTGTGCATACCCTGCGCTGTGTTCCGGCTGTTCAACTGCAGCGTTGCGAACCTCCCACACCAAGCGGCCCAGTCTCGCAATAAGTGGGGGATCCTCAACT
>R2_TCCTTGT_734_2 <unknown description>
GTCCTTCCCGGGCCAGGCTGTCACTGGGAATGCTGCACCCGGGTGAGTCGTGATTTCTTTCCAGGGCGCCGGGGAGGAATCCTGCCAACCCAGTAACTCCTTGTGCATACCCTGCGCTGTGTTCTCCTTGTTCAACTGCAGCGTTGCGAACCTCCCACACCAAGCGGCCCAGTCTCGCAATAAGTGGGGGATCCTCAACT
>R2_TCCTTGT_734_3 <unknown description>
GTCCTTCCCGGGCCAGGCTGTCACTGGGAATGCTGCACCCGGGTGAGTCGTGATTTCTTTCCAGGGCGCCTCCTTGTAATCCTGCCAACCCAGTAACTCCTTGTGCATACCCTGCGCTGTGTTCTCCTTGTTCAACTGCAGCGTTGCGAACCTCCCACACCAAGCGGCCCAGTCTCGCAATAAGTGGGGGATCCTCAACT
>R2_TCGACCTC_735_1 <unknown description>
GTCCTTCCCGGGCCAGGCTGTCACTGGGAATGCTGCACCCGGGTGAGTCGTGATTTCTTTCCAGGGCGCCGGGGAGGAATCCTGCCAACCCAGTAATCGACCTCGCATACCCTGCGCTGTGTTCCGGCTGTTCAACTGCAGCGTTGCGAACCTCCCACACCAAGCGGCCCAGTCTCGCAATAAGTGGGGGATCCTCAACT
>R2_TCGACCTC_735_2 <unknown description>
GTCCTTCCCGGGCCAGGCTGTCACTGGGAATGCTGCACCCGGGTGAGTCGTGATTTCTTTCCAGGGCGCCGGGGAGGAATCCTGCCAACCCAGTAATCGACCTCGCATACCCTGCGCTGTGTTCTCGACCTCCAACTGCAGCGTTGCGAACCTCCCACACCAAGCGGCCCAGTCTCGCAATAAGTGGGGGATCCTCAACT
>R2_TCGACCTC_735_3 <unknown description>
GTCCTTCCCGGGCCAGGCTGTCACTGGGAATGCTGCACCCGGGTGAGTCGTGATTTCTTTCCAGGGCGTCGACCTCGAATCCTGCCAACCCAGTAATCGACCTCGCATACCCTGCGCTGTGTTCTCGACCTCCAACTGCAGCGTTGCGAACCTCCCACACCAAGCGGCCCAGTCTCGCAATAAGTGGGGGATCCTCAACT
>R2_TCGAGTGGTT_736_1 <unknown description>
GTCCTTCCCGGGCCAGGCTGTCACTGGGAATGCTGCACCCGGGTGAGTCGTGATTTCTTTCCAGGGCGCCGGGGAGGAATCCTGCCAACCCAGTATCGAGTGGTTCATACCCTGCGCTGTGTTCCGGCTGTTCAACTGCAGCGTTGCGAACCTCCCACACCAAGCGGCCCAGTCTCGCAATAAGTGGGGGATCCTCAACT
>R2_TCGAGTGGTT_736_2 <unknown description>
GTCCTTCCCGGGCCAGGCTGTCACTGGGAATGCTGCACCCGGGTGAGTCGTGATTTCTTTCCAGGGCGCCGGGGAGGAATCCTGCCAACCCAGTATCGAGTGGTTCATACCCTGCGCTGTGTTCCTCGAGTGGTTCTGCAGCGTTGCGAACCTCCCACACCAAGCGGCCCAGTCTCGCAATAAGTGGGGGATCCTCAACT
>R2_TCGAGTGGTT_736_3 <unknown description>
GTCCTTCCCGGGCCAGGCTGTCACTGGGAATGCTGCACCCGGGTGAGTCGTGATTTCTTTCCAGGTCGAGTGGTTGGAATCCTGCCAACCCAGTATCGAGTGGTTCATACCCTGCGCTGTGTTCCTCGAGTGGTTCTGCAGCGTTGCGAACCTCCCACACCAAGCGGCCCAGTCTCGCAATAAGTGGGGGATCCTCAACT
>R2_TCGCGACTGGGGC_737_1 <unknown description>
GTCCTTCCCGGGCCAGGCTGTCACTGGGAATGCTGCACCCGGGTGAGTCGTGATTTCTTTCCAGGGCGCCGGGGAGGAATCCTGCCAACCCAGTTCGCGACTGGGGCTACCCTGCGCTGTGTTCCGGCTGTTCAACTGCAGCGTTGCGAACCTCCCACACCAAGCGGCCCAGTCTCGCAATAAGTGGGGGATCCTCAACT
>R2_TCGCGACTGGGGC_737_2 <unknown description>
GTCCTTCCCGGGCCAGGCTGTCACTGGGAATGCTGCACCCGGGTGAGTCGTGATTTCTTTCCAGGGCGCCGGGGAGGAATCCTGCCAACCCAGTTCGCGACTGGGGCTACCCTGCGCTGTGTTCCGGTCGCGACTGGGGCGCGTTGCGAACCTCCCACACCAAGCGGCCCAGTCTCGCAATAAGTGGGGGATCCTCAACT
>R2_TCGCGACTGGGGC_737_3 <unknown description>
GTCCTTCCCGGGCCAGGCTGTCACTGGGAATGCTGCACCCGGGTGAGTCGTGATTTCTTTCTCGCGACTGGGGCAGGAATCCTGCCAACCCAGTTCGCGACTGGGGCTACCCTGCGCTGTGTTCCGGTCGCGACTGGGGCGCGTTGCGAACCTCCCACACCAAGCGGCCCAGTCTCGCAATAAGTGGGGGATCCTCAACT
>R2_TCGCGCAACGT_738_1 <unknown description>
GTCCTTCCCGGGCCAGGCTGTCACTGGGAATGCTGCACCCGGGTGAGTCGTGATTTCTTTCCAGGGCGCCGGGGAGGAATCCTGCCAACCCAGTATCGCGCAACGTATACCCTGCGCTGTGTTCCGGCTGTTCAACTGCAGCGTTGCGAACCTCCCACACCAAGCGGCCCAGTCTCGCAATAAGTGGGGGATCCTCAACT
>R2_TCGCGCAACGT_738_2 <unknown description>
GTCCTTCCCGGGCCAGGCTGTCACTGGGAATGCTGCACCCGGGTGAGTCGTGATTTCTTTCCAGGGCGCCGGGGAGGAATCCTGCCAACCCAGTATCGCGCAACGTATACCCTGCGCTGTGTTCCGTCGCGCAACGTGCAGCGTTGCGAACCTCCCACACCAAGCGGCCCAGTCTCGCAATAAGTGGGGGATCCTCAACT
>R2_TCGCGCAACGT_738_3 <unknown description>
GTCCTTCCCGGGCCAGGCTGTCACTGGGAATGCTGCACCCGGGTGAGTCGTGATTTCTTTCCAGTCGCGCAACGTGGAATCCTGCCAACCCAGTATCGCGCAACGTATACCCTGCGCTGTGTTCCGTCGCGCAACGTGCAGCGTTGCGAACCTCCCACACCAAGCGGCCCAGTCTCGCAATAAGTGGGGGATCCTCAACT
>R2_TCGCTGCA_739_1 <unknown description>
GTCCTTCCCGGGCCAGGCTGTCACTGGGAATGCTGCACCCGGGTGAGTCGTGATTTCTTTCCAGGGCGCCGGGGAGGAATCCTGCCAACCCAGTAATCGCTGCAGCATACCCTGCGCTGTGTTCCGGCTGTTCAACTGCAGCGTTGCGAACCTCCCACACCAAGCGGCCCAGTCTCGCAATAAGTGGGGGATCCTCAACT
>R2_TCGCTGCA_739_2 <unknown description>
GTCCTTCCCGGGCCAGGCTGTCACTGGGAATGCTGCACCCGGGTGAGTCGTGATTTCTTTCCAGGGCGCCGGGGAGGAATCCTGCCAACCCAGTAATCGCTGCAGCATACCCTGCGCTGTGTTCTCGCTGCACAACTGCAGCGTTGCGAACCTCCCACACCAAGCGGCCCAGTCTCGCAATAAGTGGGGGATCCTCAACT
>R2_TCGCTGCA_739_3 <unknown description>
GTCCTTCCCGGGCCAGGCTGTCACTGGGAATGCTGCACCCGGGTGAGTCGTGATTTCTTTCCAGGGCGTCGCTGCAGAATCCTGCCAACCCAGTAATCGCTGCAGCATACCCTGCGCTGTGTTCTCGCTGCACAACTGCAGCGTTGCGAACCTCCCACACCAAGCGGCCCAGTCTCGCAATAAGTGGGGGATCCTCAACT
>R2_TCGCTGCG_740_1 <unknown description>
GTCCTTCCCGGGCCAGGCTGTCACTGGGAATGCTGCACCCGGGTGAGTCGTGATTTCTTTCCAGGGCGCCGGGGAGGAATCCTGCCAACCCAGTAATCGCTGCGGCATACCCTGCGCTGTGTTCCGGCTGTTCAACTGCAGCGTTGCGAACCTCCCACACCAAGCGGCCCAGTCTCGCAATAAGTGGGGGATCCTCAACT
>R2_TCGCTGCG_740_2 <unknown description>
GTCCTTCCCGGGCCAGGCTGTCACTGGGAATGCTGCACCCGGGTGAGTCGTGATTTCTTTCCAGGGCGCCGGGGAGGAATCCTGCCAACCCAGTAATCGCTGCGGCATACCCTGCGCTGTGTTCTCGCTGCGCAACTGCAGCGTTGCGAACCTCCCACACCAAGCGGCCCAGTCTCGCAATAAGTGGGGGATCCTCAACT
>R2_TCGCTGCG_740_3 <unknown description>
GTCCTTCCCGGGCCAGGCTGTCACTGGGAATGCTGCACCCGGGTGAGTCGTGATTTCTTTCCAGGGCGTCGCTGCGGAATCCTGCCAACCCAGTAATCGCTGCGGCATACCCTGCGCTGTGTTCTCGCTGCGCAACTGCAGCGTTGCGAACCTCCCACACCAAGCGGCCCAGTCTCGCAATAAGTGGGGGATCCTCAACT
>R2_TCGGCGCGGCAAG_741_1 <unknown description>
GTCCTTCCCGGGCCAGGCTGTCACTGGGAATGCTGCACCCGGGTGAGTCGTGATTTCTTTCCAGGGCGCCGGGGAGGAATCCTGCCAACCCAGTTCGGCGCGGCAAGTACCCTGCGCTGTGTTCCGGCTGTTCAACTGCAGCGTTGCGAACCTCCCACACCAAGCGGCCCAGTCTCGCAATAAGTGGGGGATCCTCAACT
>R2_TCGGCGCGGCAAG_741_2 <unknown description>
GTCCTTCCCGGGCCAGGCTGTCACTGGGAATGCTGCACCCGGGTGAGTCGTGATTTCTTTCCAGGGCGCCGGGGAGGAATCCTGCCAACCCAGTTCGGCGCGGCAAGTACCCTGCGCTGTGTTCCGGTCGGCGCGGCAAGGCGTTGCGAACCTCCCACACCAAGCGGCCCAGTCTCGCAATAAGTGGGGGATCCTCAACT
>R2_TCGGCGCGGCAAG_741_3 <unknown description>
GTCCTTCCCGGGCCAGGCTGTCACTGGGAATGCTGCACCCGGGTGAGTCGTGATTTCTTTCTCGGCGCGGCAAGAGGAATCCTGCCAACCCAGTTCGGCGCGGCAAGTACCCTGCGCTGTGTTCCGGTCGGCGCGGCAAGGCGTTGCGAACCTCCCACACCAAGCGGCCCAGTCTCGCAATAAGTGGGGGATCCTCAACT
>R2_TCGGGCGCGGCA_742_1 <unknown description>
GTCCTTCCCGGGCCAGGCTGTCACTGGGAATGCTGCACCCGGGTGAGTCGTGATTTCTTTCCAGGGCGCCGGGGAGGAATCCTGCCAACCCAGTTCGGGCGCGGCAATACCCTGCGCTGTGTTCCGGCTGTTCAACTGCAGCGTTGCGAACCTCCCACACCAAGCGGCCCAGTCTCGCAATAAGTGGGGGATCCTCAACT
>R2_TCGGGCGCGGCA_742_2 <unknown description>
GTCCTTCCCGGGCCAGGCTGTCACTGGGAATGCTGCACCCGGGTGAGTCGTGATTTCTTTCCAGGGCGCCGGGGAGGAATCCTGCCAACCCAGTTCGGGCGCGGCAATACCCTGCGCTGTGTTCCGTCGGGCGCGGCACAGCGTTGCGAACCTCCCACACCAAGCGGCCCAGTCTCGCAATAAGTGGGGGATCCTCAACT
>R2_TCGGGCGCGGCA_742_3 <unknown description>
GTCCTTCCCGGGCCAGGCTGTCACTGGGAATGCTGCACCCGGGTGAGTCGTGATTTCTTTCCTCGGGCGCGGCAAGGAATCCTGCCAACCCAGTTCGGGCGCGGCAATACCCTGCGCTGTGTTCCGTCGGGCGCGGCACAGCGTTGCGAACCTCCCACACCAAGCGGCCCAGTCTCGCAATAAGTGGGGGATCCTCAACT
>R2_TCGGGCGCGGCAT_743_1 <unknown description>
GTCCTTCCCGGGCCAGGCTGTCACTGGGAATGCTGCACCCGGGTGAGTCGTGATTTCTTTCCAGGGCGCCGGGGAGGAATCCTGCCAACCCAGTTCGGGCGCGGCATTACCCTGCGCTGTGTTCCGGCTGTTCAACTGCAGCGTTGCGAACCTCCCACACCAAGCGGCCCAGTCTCGCAATAAGTGGGGGATCCTCAACT
>R2_TCGGGCGCGGCAT_743_2 <unknown description>
GTCCTTCCCGGGCCAGGCTGTCACTGGGAATGCTGCACCCGGGTGAGTCGTGATTTCTTTCCAGGGCGCCGGGGAGGAATCCTGCCAACCCAGTTCGGGCGCGGCATTACCCTGCGCTGTGTTCCGGTCGGGCGCGGCATGCGTTGCGAACCTCCCACACCAAGCGGCCCAGTCTCGCAATAAGTGGGGGATCCTCAACT
>R2_TCGGGCGCGGCAT_743_3 <unknown description>
GTCCTTCCCGGGCCAGGCTGTCACTGGGAATGCTGCACCCGGGTGAGTCGTGATTTCTTTCTCGGGCGCGGCATAGGAATCCTGCCAACCCAGTTCGGGCGCGGCATTACCCTGCGCTGTGTTCCGGTCGGGCGCGGCATGCGTTGCGAACCTCCCACACCAAGCGGCCCAGTCTCGCAATAAGTGGGGGATCCTCAACT
>R2_TCGGGGTCGCTC_744_1 <unknown description>
GTCCTTCCCGGGCCAGGCTGTCACTGGGAATGCTGCACCCGGGTGAGTCGTGATTTCTTTCCAGGGCGCCGGGGAGGAATCCTGCCAACCCAGTTCGGGGTCGCTCATACCCTGCGCTGTGTTCCGGCTGTTCAACTGCAGCGTTGCGAACCTCCCACACCAAGCGGCCCAGTCTCGCAATAAGTGGGGGATCCTCAACT
>R2_TCGGGGTCGCTC_744_2 <unknown description>
GTCCTTCCCGGGCCAGGCTGTCACTGGGAATGCTGCACCCGGGTGAGTCGTGATTTCTTTCCAGGGCGCCGGGGAGGAATCCTGCCAACCCAGTTCGGGGTCGCTCATACCCTGCGCTGTGTTCCGTCGGGGTCGCTCCAGCGTTGCGAACCTCCCACACCAAGCGGCCCAGTCTCGCAATAAGTGGGGGATCCTCAACT
>R2_TCGGGGTCGCTC_744_3 <unknown description>
GTCCTTCCCGGGCCAGGCTGTCACTGGGAATGCTGCACCCGGGTGAGTCGTGATTTCTTTCCTCGGGGTCGCTCAGGAATCCTGCCAACCCAGTTCGGGGTCGCTCATACCCTGCGCTGTGTTCCGTCGGGGTCGCTCCAGCGTTGCGAACCTCCCACACCAAGCGGCCCAGTCTCGCAATAAGTGGGGGATCCTCAACT
>R2_TCGTAGTGAGC_745_1 <unknown description>
GTCCTTCCCGGGCCAGGCTGTCACTGGGAATGCTGCACCCGGGTGAGTCGTGATTTCTTTCCAGGGCGCCGGGGAGGAATCCTGCCAACCCAGTATCGTAGTGAGCATACCCTGCGCTGTGTTCCGGCTGTTCAACTGCAGCGTTGCGAACCTCCCACACCAAGCGGCCCAGTCTCGCAATAAGTGGGGGATCCTCAACT
>R2_TCGTAGTGAGC_745_2 <unknown description>
GTCCTTCCCGGGCCAGGCTGTCACTGGGAATGCTGCACCCGGGTGAGTCGTGATTTCTTTCCAGGGCGCCGGGGAGGAATCCTGCCAACCCAGTATCGTAGTGAGCATACCCTGCGCTGTGTTCCGTCGTAGTGAGCGCAGCGTTGCGAACCTCCCACACCAAGCGGCCCAGTCTCGCAATAAGTGGGGGATCCTCAACT
>R2_TCGTAGTGAGC_745_3 <unknown description>
GTCCTTCCCGGGCCAGGCTGTCACTGGGAATGCTGCACCCGGGTGAGTCGTGATTTCTTTCCAGTCGTAGTGAGCGGAATCCTGCCAACCCAGTATCGTAGTGAGCATACCCTGCGCTGTGTTCCGTCGTAGTGAGCGCAGCGTTGCGAACCTCCCACACCAAGCGGCCCAGTCTCGCAATAAGTGGGGGATCCTCAACT
>R2_TCGTCCACCTTA_746_1 <unknown description>
GTCCTTCCCGGGCCAGGCTGTCACTGGGAATGCTGCACCCGGGTGAGTCGTGATTTCTTTCCAGGGCGCCGGGGAGGAATCCTGCCAACCCAGTTCGTCCACCTTAATACCCTGCGCTGTGTTCCGGCTGTTCAACTGCAGCGTTGCGAACCTCCCACACCAAGCGGCCCAGTCTCGCAATAAGTGGGGGATCCTCAACT
>R2_TCGTCCACCTTA_746_2 <unknown description>
GTCCTTCCCGGGCCAGGCTGTCACTGGGAATGCTGCACCCGGGTGAGTCGTGATTTCTTTCCAGGGCGCCGGGGAGGAATCCTGCCAACCCAGTTCGTCCACCTTAATACCCTGCGCTGTGTTCCGTCGTCCACCTTACAGCGTTGCGAACCTCCCACACCAAGCGGCCCAGTCTCGCAATAAGTGGGGGATCCTCAACT
>R2_TCGTCCACCTTA_746_3 <unknown description>
GTCCTTCCCGGGCCAGGCTGTCACTGGGAATGCTGCACCCGGGTGAGTCGTGATTTCTTTCCTCGTCCACCTTAAGGAATCCTGCCAACCCAGTTCGTCCACCTTAATACCCTGCGCTGTGTTCCGTCGTCCACCTTACAGCGTTGCGAACCTCCCACACCAAGCGGCCCAGTCTCGCAATAAGTGGGGGATCCTCAACT
>R2_TCGTCCCCG_747_1 <unknown description>
GTCCTTCCCGGGCCAGGCTGTCACTGGGAATGCTGCACCCGGGTGAGTCGTGATTTCTTTCCAGGGCGCCGGGGAGGAATCCTGCCAACCCAGTAATCGTCCCCGCATACCCTGCGCTGTGTTCCGGCTGTTCAACTGCAGCGTTGCGAACCTCCCACACCAAGCGGCCCAGTCTCGCAATAAGTGGGGGATCCTCAACT
>R2_TCGTCCCCG_747_2 <unknown description>
GTCCTTCCCGGGCCAGGCTGTCACTGGGAATGCTGCACCCGGGTGAGTCGTGATTTCTTTCCAGGGCGCCGGGGAGGAATCCTGCCAACCCAGTAATCGTCCCCGCATACCCTGCGCTGTGTTCCTCGTCCCCGACTGCAGCGTTGCGAACCTCCCACACCAAGCGGCCCAGTCTCGCAATAAGTGGGGGATCCTCAACT
>R2_TCGTCCCCG_747_3 <unknown description>
GTCCTTCCCGGGCCAGGCTGTCACTGGGAATGCTGCACCCGGGTGAGTCGTGATTTCTTTCCAGGGCTCGTCCCCGGAATCCTGCCAACCCAGTAATCGTCCCCGCATACCCTGCGCTGTGTTCCTCGTCCCCGACTGCAGCGTTGCGAACCTCCCACACCAAGCGGCCCAGTCTCGCAATAAGTGGGGGATCCTCAACT
>R2_TCGTCGTCAGC_748_1 <unknown description>
GTCCTTCCCGGGCCAGGCTGTCACTGGGAATGCTGCACCCGGGTGAGTCGTGATTTCTTTCCAGGGCGCCGGGGAGGAATCCTGCCAACCCAGTATCGTCGTCAGCATACCCTGCGCTGTGTTCCGGCTGTTCAACTGCAGCGTTGCGAACCTCCCACACCAAGCGGCCCAGTCTCGCAATAAGTGGGGGATCCTCAACT
>R2_TCGTCGTCAGC_748_2 <unknown description>
GTCCTTCCCGGGCCAGGCTGTCACTGGGAATGCTGCACCCGGGTGAGTCGTGATTTCTTTCCAGGGCGCCGGGGAGGAATCCTGCCAACCCAGTATCGTCGTCAGCATACCCTGCGCTGTGTTCCGTCGTCGTCAGCGCAGCGTTGCGAACCTCCCACACCAAGCGGCCCAGTCTCGCAATAAGTGGGGGATCCTCAACT
>R2_TCGTCGTCAGC_748_3 <unknown description>
GTCCTTCCCGGGCCAGGCTGTCACTGGGAATGCTGCACCCGGGTGAGTCGTGATTTCTTTCCAGTCGTCGTCAGCGGAATCCTGCCAACCCAGTATCGTCGTCAGCATACCCTGCGCTGTGTTCCGTCGTCGTCAGCGCAGCGTTGCGAACCTCCCACACCAAGCGGCCCAGTCTCGCAATAAGTGGGGGATCCTCAACT
>R2_TCGTCGTTCCGAG_749_1 <unknown description>
GTCCTTCCCGGGCCAGGCTGTCACTGGGAATGCTGCACCCGGGTGAGTCGTGATTTCTTTCCAGGGCGCCGGGGAGGAATCCTGCCAACCCAGTTCGTCGTTCCGAGTACCCTGCGCTGTGTTCCGGCTGTTCAACTGCAGCGTTGCGAACCTCCCACACCAAGCGGCCCAGTCTCGCAATAAGTGGGGGATCCTCAACT
>R2_TCGTCGTTCCGAG_749_2 <unknown description>
GTCCTTCCCGGGCCAGGCTGTCACTGGGAATGCTGCACCCGGGTGAGTCGTGATTTCTTTCCAGGGCGCCGGGGAGGAATCCTGCCAACCCAGTTCGTCGTTCCGAGTACCCTGCGCTGTGTTCCGGTCGTCGTTCCGAGGCGTTGCGAACCTCCCACACCAAGCGGCCCAGTCTCGCAATAAGTGGGGGATCCTCAACT
>R2_TCGTCGTTCCGAG_749_3 <unknown description>
GTCCTTCCCGGGCCAGGCTGTCACTGGGAATGCTGCACCCGGGTGAGTCGTGATTTCTTTCTCGTCGTTCCGAGAGGAATCCTGCCAACCCAGTTCGTCGTTCCGAGTACCCTGCGCTGTGTTCCGGTCGTCGTTCCGAGGCGTTGCGAACCTCCCACACCAAGCGGCCCAGTCTCGCAATAAGTGGGGGATCCTCAACT
>R2_TCGTGGAC_750_1 <unknown description>
GTCCTTCCCGGGCCAGGCTGTCACTGGGAATGCTGCACCCGGGTGAGTCGTGATTTCTTTCCAGGGCGCCGGGGAGGAATCCTGCCAACCCAGTAATCGTGGACGCATACCCTGCGCTGTGTTCCGGCTGTTCAACTGCAGCGTTGCGAACCTCCCACACCAAGCGGCCCAGTCTCGCAATAAGTGGGGGATCCTCAACT
>R2_TCGTGGAC_750_2 <unknown description>
GTCCTTCCCGGGCCAGGCTGTCACTGGGAATGCTGCACCCGGGTGAGTCGTGATTTCTTTCCAGGGCGCCGGGGAGGAATCCTGCCAACCCAGTAATCGTGGACGCATACCCTGCGCTGTGTTCTCGTGGACCAACTGCAGCGTTGCGAACCTCCCACACCAAGCGGCCCAGTCTCGCAATAAGTGGGGGATCCTCAACT
>R2_TCGTGGAC_750_3 <unknown description>
GTCCTTCCCGGGCCAGGCTGTCACTGGGAATGCTGCACCCGGGTGAGTCGTGATTTCTTTCCAGGGCGTCGTGGACGAATCCTGCCAACCCAGTAATCGTGGACGCATACCCTGCGCTGTGTTCTCGTGGACCAACTGCAGCGTTGCGAACCTCCCACACCAAGCGGCCCAGTCTCGCAATAAGTGGGGGATCCTCAACT
>R2_TCGTGGACGCGC_751_1 <unknown description>
GTCCTTCCCGGGCCAGGCTGTCACTGGGAATGCTGCACCCGGGTGAGTCGTGATTTCTTTCCAGGGCGCCGGGGAGGAATCCTGCCAACCCAGTTCGTGGACGCGCATACCCTGCGCTGTGTTCCGGCTGTTCAACTGCAGCGTTGCGAACCTCCCACACCAAGCGGCCCAGTCTCGCAATAAGTGGGGGATCCTCAACT
>R2_TCGTGGACGCGC_751_2 <unknown description>
GTCCTTCCCGGGCCAGGCTGTCACTGGGAATGCTGCACCCGGGTGAGTCGTGATTTCTTTCCAGGGCGCCGGGGAGGAATCCTGCCAACCCAGTTCGTGGACGCGCATACCCTGCGCTGTGTTCCGTCGTGGACGCGCCAGCGTTGCGAACCTCCCACACCAAGCGGCCCAGTCTCGCAATAAGTGGGGGATCCTCAACT
>R2_TCGTGGACGCGC_751_3 <unknown description>
GTCCTTCCCGGGCCAGGCTGTCACTGGGAATGCTGCACCCGGGTGAGTCGTGATTTCTTTCCTCGTGGACGCGCAGGAATCCTGCCAACCCAGTTCGTGGACGCGCATACCCTGCGCTGTGTTCCGTCGTGGACGCGCCAGCGTTGCGAACCTCCCACACCAAGCGGCCCAGTCTCGCAATAAGTGGGGGATCCTCAACT
>R2_TCGTGGGC_752_1 <unknown description>
GTCCTTCCCGGGCCAGGCTGTCACTGGGAATGCTGCACCCGGGTGAGTCGTGATTTCTTTCCAGGGCGCCGGGGAGGAATCCTGCCAACCCAGTAATCGTGGGCGCATACCCTGCGCTGTGTTCCGGCTGTTCAACTGCAGCGTTGCGAACCTCCCACACCAAGCGGCCCAGTCTCGCAATAAGTGGGGGATCCTCAACT
>R2_TCGTGGGC_752_2 <unknown description>
GTCCTTCCCGGGCCAGGCTGTCACTGGGAATGCTGCACCCGGGTGAGTCGTGATTTCTTTCCAGGGCGCCGGGGAGGAATCCTGCCAACCCAGTAATCGTGGGCGCATACCCTGCGCTGTGTTCTCGTGGGCCAACTGCAGCGTTGCGAACCTCCCACACCAAGCGGCCCAGTCTCGCAATAAGTGGGGGATCCTCAACT
>R2_TCGTGGGC_752_3 <unknown description>
GTCCTTCCCGGGCCAGGCTGTCACTGGGAATGCTGCACCCGGGTGAGTCGTGATTTCTTTCCAGGGCGTCGTGGGCGAATCCTGCCAACCCAGTAATCGTGGGCGCATACCCTGCGCTGTGTTCTCGTGGGCCAACTGCAGCGTTGCGAACCTCCCACACCAAGCGGCCCAGTCTCGCAATAAGTGGGGGATCCTCAACT
>R2_TCGTGGGCGCTC_753_1 <unknown description>
GTCCTTCCCGGGCCAGGCTGTCACTGGGAATGCTGCACCCGGGTGAGTCGTGATTTCTTTCCAGGGCGCCGGGGAGGAATCCTGCCAACCCAGTTCGTGGGCGCTCATACCCTGCGCTGTGTTCCGGCTGTTCAACTGCAGCGTTGCGAACCTCCCACACCAAGCGGCCCAGTCTCGCAATAAGTGGGGGATCCTCAACT
>R2_TCGTGGGCGCTC_753_2 <unknown description>
GTCCTTCCCGGGCCAGGCTGTCACTGGGAATGCTGCACCCGGGTGAGTCGTGATTTCTTTCCAGGGCGCCGGGGAGGAATCCTGCCAACCCAGTTCGTGGGCGCTCATACCCTGCGCTGTGTTCCGTCGTGGGCGCTCCAGCGTTGCGAACCTCCCACACCAAGCGGCCCAGTCTCGCAATAAGTGGGGGATCCTCAACT
>R2_TCGTGGGCGCTC_753_3 <unknown description>
GTCCTTCCCGGGCCAGGCTGTCACTGGGAATGCTGCACCCGGGTGAGTCGTGATTTCTTTCCTCGTGGGCGCTCAGGAATCCTGCCAACCCAGTTCGTGGGCGCTCATACCCTGCGCTGTGTTCCGTCGTGGGCGCTCCAGCGTTGCGAACCTCCCACACCAAGCGGCCCAGTCTCGCAATAAGTGGGGGATCCTCAACT
>R2_TCTCCGTGTT_754_1 <unknown description>
GTCCTTCCCGGGCCAGGCTGTCACTGGGAATGCTGCACCCGGGTGAGTCGTGATTTCTTTCCAGGGCGCCGGGGAGGAATCCTGCCAACCCAGTATCTCCGTGTTCATACCCTGCGCTGTGTTCCGGCTGTTCAACTGCAGCGTTGCGAACCTCCCACACCAAGCGGCCCAGTCTCGCAATAAGTGGGGGATCCTCAACT
>R2_TCTCCGTGTT_754_2 <unknown description>
GTCCTTCCCGGGCCAGGCTGTCACTGGGAATGCTGCACCCGGGTGAGTCGTGATTTCTTTCCAGGGCGCCGGGGAGGAATCCTGCCAACCCAGTATCTCCGTGTTCATACCCTGCGCTGTGTTCCTCTCCGTGTTCTGCAGCGTTGCGAACCTCCCACACCAAGCGGCCCAGTCTCGCAATAAGTGGGGGATCCTCAACT
>R2_TCTCCGTGTT_754_3 <unknown description>
GTCCTTCCCGGGCCAGGCTGTCACTGGGAATGCTGCACCCGGGTGAGTCGTGATTTCTTTCCAGGTCTCCGTGTTGGAATCCTGCCAACCCAGTATCTCCGTGTTCATACCCTGCGCTGTGTTCCTCTCCGTGTTCTGCAGCGTTGCGAACCTCCCACACCAAGCGGCCCAGTCTCGCAATAAGTGGGGGATCCTCAACT
>R2_TCTCTGC_755_1 <unknown description>
GTCCTTCCCGGGCCAGGCTGTCACTGGGAATGCTGCACCCGGGTGAGTCGTGATTTCTTTCCAGGGCGCCGGGGAGGAATCCTGCCAACCCAGTAACTCTCTGCGCATACCCTGCGCTGTGTTCCGGCTGTTCAACTGCAGCGTTGCGAACCTCCCACACCAAGCGGCCCAGTCTCGCAATAAGTGGGGGATCCTCAACT
>R2_TCTCTGC_755_2 <unknown description>
GTCCTTCCCGGGCCAGGCTGTCACTGGGAATGCTGCACCCGGGTGAGTCGTGATTTCTTTCCAGGGCGCCGGGGAGGAATCCTGCCAACCCAGTAACTCTCTGCGCATACCCTGCGCTGTGTTCTCTCTGCTCAACTGCAGCGTTGCGAACCTCCCACACCAAGCGGCCCAGTCTCGCAATAAGTGGGGGATCCTCAACT
>R2_TCTCTGC_755_3 <unknown description>
GTCCTTCCCGGGCCAGGCTGTCACTGGGAATGCTGCACCCGGGTGAGTCGTGATTTCTTTCCAGGGCGCCTCTCTGCAATCCTGCCAACCCAGTAACTCTCTGCGCATACCCTGCGCTGTGTTCTCTCTGCTCAACTGCAGCGTTGCGAACCTCCCACACCAAGCGGCCCAGTCTCGCAATAAGTGGGGGATCCTCAACT
>R2_TCTCTGGGGAAGC_756_1 <unknown description>
GTCCTTCCCGGGCCAGGCTGTCACTGGGAATGCTGCACCCGGGTGAGTCGTGATTTCTTTCCAGGGCGCCGGGGAGGAATCCTGCCAACCCAGTTCTCTGGGGAAGCTACCCTGCGCTGTGTTCCGGCTGTTCAACTGCAGCGTTGCGAACCTCCCACACCAAGCGGCCCAGTCTCGCAATAAGTGGGGGATCCTCAACT
>R2_TCTCTGGGGAAGC_756_2 <unknown description>
GTCCTTCCCGGGCCAGGCTGTCACTGGGAATGCTGCACCCGGGTGAGTCGTGATTTCTTTCCAGGGCGCCGGGGAGGAATCCTGCCAACCCAGTTCTCTGGGGAAGCTACCCTGCGCTGTGTTCCGGTCTCTGGGGAAGCGCGTTGCGAACCTCCCACACCAAGCGGCCCAGTCTCGCAATAAGTGGGGGATCCTCAACT
>R2_TCTCTGGGGAAGC_756_3 <unknown description>
GTCCTTCCCGGGCCAGGCTGTCACTGGGAATGCTGCACCCGGGTGAGTCGTGATTTCTTTCTCTCTGGGGAAGCAGGAATCCTGCCAACCCAGTTCTCTGGGGAAGCTACCCTGCGCTGTGTTCCGGTCTCTGGGGAAGCGCGTTGCGAACCTCCCACACCAAGCGGCCCAGTCTCGCAATAAGTGGGGGATCCTCAACT
>R2_TCTGCGTCGCAGC_757_1 <unknown description>
GTCCTTCCCGGGCCAGGCTGTCACTGGGAATGCTGCACCCGGGTGAGTCGTGATTTCTTTCCAGGGCGCCGGGGAGGAATCCTGCCAACCCAGTTCTGCGTCGCAGCTACCCTGCGCTGTGTTCCGGCTGTTCAACTGCAGCGTTGCGAACCTCCCACACCAAGCGGCCCAGTCTCGCAATAAGTGGGGGATCCTCAACT
>R2_TCTGCGTCGCAGC_757_2 <unknown description>
GTCCTTCCCGGGCCAGGCTGTCACTGGGAATGCTGCACCCGGGTGAGTCGTGATTTCTTTCCAGGGCGCCGGGGAGGAATCCTGCCAACCCAGTTCTGCGTCGCAGCTACCCTGCGCTGTGTTCCGGTCTGCGTCGCAGCGCGTTGCGAACCTCCCACACCAAGCGGCCCAGTCTCGCAATAAGTGGGGGATCCTCAACT
>R2_TCTGCGTCGCAGC_757_3 <unknown description>
GTCCTTCCCGGGCCAGGCTGTCACTGGGAATGCTGCACCCGGGTGAGTCGTGATTTCTTTCTCTGCGTCGCAGCAGGAATCCTGCCAACCCAGTTCTGCGTCGCAGCTACCCTGCGCTGTGTTCCGGTCTGCGTCGCAGCGCGTTGCGAACCTCCCACACCAAGCGGCCCAGTCTCGCAATAAGTGGGGGATCCTCAACT
>R2_TCTGGCCCG_758_1 <unknown description>
GTCCTTCCCGGGCCAGGCTGTCACTGGGAATGCTGCACCCGGGTGAGTCGTGATTTCTTTCCAGGGCGCCGGGGAGGAATCCTGCCAACCCAGTAATCTGGCCCGCATACCCTGCGCTGTGTTCCGGCTGTTCAACTGCAGCGTTGCGAACCTCCCACACCAAGCGGCCCAGTCTCGCAATAAGTGGGGGATCCTCAACT
>R2_TCTGGCCCG_758_2 <unknown description>
GTCCTTCCCGGGCCAGGCTGTCACTGGGAATGCTGCACCCGGGTGAGTCGTGATTTCTTTCCAGGGCGCCGGGGAGGAATCCTGCCAACCCAGTAATCTGGCCCGCATACCCTGCGCTGTGTTCCTCTGGCCCGACTGCAGCGTTGCGAACCTCCCACACCAAGCGGCCCAGTCTCGCAATAAGTGGGGGATCCTCAACT
>R2_TCTGGCCCG_758_3 <unknown description>
GTCCTTCCCGGGCCAGGCTGTCACTGGGAATGCTGCACCCGGGTGAGTCGTGATTTCTTTCCAGGGCTCTGGCCCGGAATCCTGCCAACCCAGTAATCTGGCCCGCATACCCTGCGCTGTGTTCCTCTGGCCCGACTGCAGCGTTGCGAACCTCCCACACCAAGCGGCCCAGTCTCGCAATAAGTGGGGGATCCTCAACT
>R2_TCTGGCTGAG_759_1 <unknown description>
GTCCTTCCCGGGCCAGGCTGTCACTGGGAATGCTGCACCCGGGTGAGTCGTGATTTCTTTCCAGGGCGCCGGGGAGGAATCCTGCCAACCCAGTATCTGGCTGAGCATACCCTGCGCTGTGTTCCGGCTGTTCAACTGCAGCGTTGCGAACCTCCCACACCAAGCGGCCCAGTCTCGCAATAAGTGGGGGATCCTCAACT
>R2_TCTGGCTGAG_759_2 <unknown description>
GTCCTTCCCGGGCCAGGCTGTCACTGGGAATGCTGCACCCGGGTGAGTCGTGATTTCTTTCCAGGGCGCCGGGGAGGAATCCTGCCAACCCAGTATCTGGCTGAGCATACCCTGCGCTGTGTTCCTCTGGCTGAGCTGCAGCGTTGCGAACCTCCCACACCAAGCGGCCCAGTCTCGCAATAAGTGGGGGATCCTCAACT
>R2_TCTGGCTGAG_759_3 <unknown description>
GTCCTTCCCGGGCCAGGCTGTCACTGGGAATGCTGCACCCGGGTGAGTCGTGATTTCTTTCCAGGTCTGGCTGAGGGAATCCTGCCAACCCAGTATCTGGCTGAGCATACCCTGCGCTGTGTTCCTCTGGCTGAGCTGCAGCGTTGCGAACCTCCCACACCAAGCGGCCCAGTCTCGCAATAAGTGGGGGATCCTCAACT
>R2_TCTGGGGAAGC_760_1 <unknown description>
GTCCTTCCCGGGCCAGGCTGTCACTGGGAATGCTGCACCCGGGTGAGTCGTGATTTCTTTCCAGGGCGCCGGGGAGGAATCCTGCCAACCCAGTATCTGGGGAAGCATACCCTGCGCTGTGTTCCGGCTGTTCAACTGCAGCGTTGCGAACCTCCCACACCAAGCGGCCCAGTCTCGCAATAAGTGGGGGATCCTCAACT
>R2_TCTGGGGAAGC_760_2 <unknown description>
GTCCTTCCCGGGCCAGGCTGTCACTGGGAATGCTGCACCCGGGTGAGTCGTGATTTCTTTCCAGGGCGCCGGGGAGGAATCCTGCCAACCCAGTATCTGGGGAAGCATACCCTGCGCTGTGTTCCGTCTGGGGAAGCGCAGCGTTGCGAACCTCCCACACCAAGCGGCCCAGTCTCGCAATAAGTGGGGGATCCTCAACT
>R2_TCTGGGGAAGC_760_3 <unknown description>
GTCCTTCCCGGGCCAGGCTGTCACTGGGAATGCTGCACCCGGGTGAGTCGTGATTTCTTTCCAGTCTGGGGAAGCGGAATCCTGCCAACCCAGTATCTGGGGAAGCATACCCTGCGCTGTGTTCCGTCTGGGGAAGCGCAGCGTTGCGAACCTCCCACACCAAGCGGCCCAGTCTCGCAATAAGTGGGGGATCCTCAACT
>R2_TGAAGGTCCG_761_1 <unknown description>
GTCCTTCCCGGGCCAGGCTGTCACTGGGAATGCTGCACCCGGGTGAGTCGTGATTTCTTTCCAGGGCGCCGGGGAGGAATCCTGCCAACCCAGTATGAAGGTCCGCATACCCTGCGCTGTGTTCCGGCTGTTCAACTGCAGCGTTGCGAACCTCCCACACCAAGCGGCCCAGTCTCGCAATAAGTGGGGGATCCTCAACT
>R2_TGAAGGTCCG_761_2 <unknown description>
GTCCTTCCCGGGCCAGGCTGTCACTGGGAATGCTGCACCCGGGTGAGTCGTGATTTCTTTCCAGGGCGCCGGGGAGGAATCCTGCCAACCCAGTATGAAGGTCCGCATACCCTGCGCTGTGTTCCTGAAGGTCCGCTGCAGCGTTGCGAACCTCCCACACCAAGCGGCCCAGTCTCGCAATAAGTGGGGGATCCTCAACT
>R2_TGAAGGTCCG_761_3 <unknown description>
GTCCTTCCCGGGCCAGGCTGTCACTGGGAATGCTGCACCCGGGTGAGTCGTGATTTCTTTCCAGGTGAAGGTCCGGGAATCCTGCCAACCCAGTATGAAGGTCCGCATACCCTGCGCTGTGTTCCTGAAGGTCCGCTGCAGCGTTGCGAACCTCCCACACCAAGCGGCCCAGTCTCGCAATAAGTGGGGGATCCTCAACT
>R2_TGACCCCTGCA_762_1 <unknown description>
GTCCTTCCCGGGCCAGGCTGTCACTGGGAATGCTGCACCCGGGTGAGTCGTGATTTCTTTCCAGGGCGCCGGGGAGGAATCCTGCCAACCCAGTATGACCCCTGCAATACCCTGCGCTGTGTTCCGGCTGTTCAACTGCAGCGTTGCGAACCTCCCACACCAAGCGGCCCAGTCTCGCAATAAGTGGGGGATCCTCAACT
>R2_TGACCCCTGCA_762_2 <unknown description>
GTCCTTCCCGGGCCAGGCTGTCACTGGGAATGCTGCACCCGGGTGAGTCGTGATTTCTTTCCAGGGCGCCGGGGAGGAATCCTGCCAACCCAGTATGACCCCTGCAATACCCTGCGCTGTGTTCCGTGACCCCTGCAGCAGCGTTGCGAACCTCCCACACCAAGCGGCCCAGTCTCGCAATAAGTGGGGGATCCTCAACT
>R2_TGACCCCTGCA_762_3 <unknown description>
GTCCTTCCCGGGCCAGGCTGTCACTGGGAATGCTGCACCCGGGTGAGTCGTGATTTCTTTCCAGTGACCCCTGCAGGAATCCTGCCAACCCAGTATGACCCCTGCAATACCCTGCGCTGTGTTCCGTGACCCCTGCAGCAGCGTTGCGAACCTCCCACACCAAGCGGCCCAGTCTCGCAATAAGTGGGGGATCCTCAACT
>R2_TGACGAAGATG_763_1 <unknown description>
GTCCTTCCCGGGCCAGGCTGTCACTGGGAATGCTGCACCCGGGTGAGTCGTGATTTCTTTCCAGGGCGCCGGGGAGGAATCCTGCCAACCCAGTATGACGAAGATGATACCCTGCGCTGTGTTCCGGCTGTTCAACTGCAGCGTTGCGAACCTCCCACACCAAGCGGCCCAGTCTCGCAATAAGTGGGGGATCCTCAACT
>R2_TGACGAAGATG_763_2 <unknown description>
GTCCTTCCCGGGCCAGGCTGTCACTGGGAATGCTGCACCCGGGTGAGTCGTGATTTCTTTCCAGGGCGCCGGGGAGGAATCCTGCCAACCCAGTATGACGAAGATGATACCCTGCGCTGTGTTCCGTGACGAAGATGGCAGCGTTGCGAACCTCCCACACCAAGCGGCCCAGTCTCGCAATAAGTGGGGGATCCTCAACT
>R2_TGACGAAGATG_763_3 <unknown description>
GTCCTTCCCGGGCCAGGCTGTCACTGGGAATGCTGCACCCGGGTGAGTCGTGATTTCTTTCCAGTGACGAAGATGGGAATCCTGCCAACCCAGTATGACGAAGATGATACCCTGCGCTGTGTTCCGTGACGAAGATGGCAGCGTTGCGAACCTCCCACACCAAGCGGCCCAGTCTCGCAATAAGTGGGGGATCCTCAACT
>R2_TGACTGGAGT_764_1 <unknown description>
GTCCTTCCCGGGCCAGGCTGTCACTGGGAATGCTGCACCCGGGTGAGTCGTGATTTCTTTCCAGGGCGCCGGGGAGGAATCCTGCCAACCCAGTATGACTGGAGTCATACCCTGCGCTGTGTTCCGGCTGTTCAACTGCAGCGTTGCGAACCTCCCACACCAAGCGGCCCAGTCTCGCAATAAGTGGGGGATCCTCAACT
>R2_TGACTGGAGT_764_2 <unknown description>
GTCCTTCCCGGGCCAGGCTGTCACTGGGAATGCTGCACCCGGGTGAGTCGTGATTTCTTTCCAGGGCGCCGGGGAGGAATCCTGCCAACCCAGTATGACTGGAGTCATACCCTGCGCTGTGTTCCTGACTGGAGTCTGCAGCGTTGCGAACCTCCCACACCAAGCGGCCCAGTCTCGCAATAAGTGGGGGATCCTCAACT
>R2_TGACTGGAGT_764_3 <unknown description>
GTCCTTCCCGGGCCAGGCTGTCACTGGGAATGCTGCACCCGGGTGAGTCGTGATTTCTTTCCAGGTGACTGGAGTGGAATCCTGCCAACCCAGTATGACTGGAGTCATACCCTGCGCTGTGTTCCTGACTGGAGTCTGCAGCGTTGCGAACCTCCCACACCAAGCGGCCCAGTCTCGCAATAAGTGGGGGATCCTCAACT
>R2_TGAGCAGCC_765_1 <unknown description>
GTCCTTCCCGGGCCAGGCTGTCACTGGGAATGCTGCACCCGGGTGAGTCGTGATTTCTTTCCAGGGCGCCGGGGAGGAATCCTGCCAACCCAGTAATGAGCAGCCCATACCCTGCGCTGTGTTCCGGCTGTTCAACTGCAGCGTTGCGAACCTCCCACACCAAGCGGCCCAGTCTCGCAATAAGTGGGGGATCCTCAACT
>R2_TGAGCAGCC_765_2 <unknown description>
GTCCTTCCCGGGCCAGGCTGTCACTGGGAATGCTGCACCCGGGTGAGTCGTGATTTCTTTCCAGGGCGCCGGGGAGGAATCCTGCCAACCCAGTAATGAGCAGCCCATACCCTGCGCTGTGTTCCTGAGCAGCCACTGCAGCGTTGCGAACCTCCCACACCAAGCGGCCCAGTCTCGCAATAAGTGGGGGATCCTCAACT
>R2_TGAGCAGCC_765_3 <unknown description>
GTCCTTCCCGGGCCAGGCTGTCACTGGGAATGCTGCACCCGGGTGAGTCGTGATTTCTTTCCAGGGCTGAGCAGCCGAATCCTGCCAACCCAGTAATGAGCAGCCCATACCCTGCGCTGTGTTCCTGAGCAGCCACTGCAGCGTTGCGAACCTCCCACACCAAGCGGCCCAGTCTCGCAATAAGTGGGGGATCCTCAACT
>R2_TGAGGTCGT_766_1 <unknown description>
GTCCTTCCCGGGCCAGGCTGTCACTGGGAATGCTGCACCCGGGTGAGTCGTGATTTCTTTCCAGGGCGCCGGGGAGGAATCCTGCCAACCCAGTAATGAGGTCGTCATACCCTGCGCTGTGTTCCGGCTGTTCAACTGCAGCGTTGCGAACCTCCCACACCAAGCGGCCCAGTCTCGCAATAAGTGGGGGATCCTCAACT
>R2_TGAGGTCGT_766_2 <unknown description>
GTCCTTCCCGGGCCAGGCTGTCACTGGGAATGCTGCACCCGGGTGAGTCGTGATTTCTTTCCAGGGCGCCGGGGAGGAATCCTGCCAACCCAGTAATGAGGTCGTCATACCCTGCGCTGTGTTCCTGAGGTCGTACTGCAGCGTTGCGAACCTCCCACACCAAGCGGCCCAGTCTCGCAATAAGTGGGGGATCCTCAACT
>R2_TGAGGTCGT_766_3 <unknown description>
GTCCTTCCCGGGCCAGGCTGTCACTGGGAATGCTGCACCCGGGTGAGTCGTGATTTCTTTCCAGGGCTGAGGTCGTGAATCCTGCCAACCCAGTAATGAGGTCGTCATACCCTGCGCTGTGTTCCTGAGGTCGTACTGCAGCGTTGCGAACCTCCCACACCAAGCGGCCCAGTCTCGCAATAAGTGGGGGATCCTCAACT
>R2_TGAGGTCGTAA_767_2 <unknown description>
GTCCTTCCCGGGCCAGGCTGTCACTGGGAATGCTGCACCCGGGTGAGTCGTGATTTCTTTCCAGGGCGCCGGGGAGGAATCCTGCCAACCCAGTATGAGGTCGTAAATACCCTGCGCTGTGTTCCGTGAGGTCGTAAGCAGCGTTGCGAACCTCCCACACCAAGCGGCCCAGTCTCGCAATAAGTGGGGGATCCTCAACT
>R2_TGAGGTCGTAA_767_3 <unknown description>
GTCCTTCCCGGGCCAGGCTGTCACTGGGAATGCTGCACCCGGGTGAGTCGTGATTTCTTTCCAGTGAGGTCGTAAGGAATCCTGCCAACCCAGTATGAGGTCGTAAATACCCTGCGCTGTGTTCCGTGAGGTCGTAAGCAGCGTTGCGAACCTCCCACACCAAGCGGCCCAGTCTCGCAATAAGTGGGGGATCCTCAACT
>R2_TGCAACACC_768_1 <unknown description>
GTCCTTCCCGGGCCAGGCTGTCACTGGGAATGCTGCACCCGGGTGAGTCGTGATTTCTTTCCAGGGCGCCGGGGAGGAATCCTGCCAACCCAGTAATGCAACACCCATACCCTGCGCTGTGTTCCGGCTGTTCAACTGCAGCGTTGCGAACCTCCCACACCAAGCGGCCCAGTCTCGCAATAAGTGGGGGATCCTCAACT
>R2_TGCAACACC_768_2 <unknown description>
GTCCTTCCCGGGCCAGGCTGTCACTGGGAATGCTGCACCCGGGTGAGTCGTGATTTCTTTCCAGGGCGCCGGGGAGGAATCCTGCCAACCCAGTAATGCAACACCCATACCCTGCGCTGTGTTCCTGCAACACCACTGCAGCGTTGCGAACCTCCCACACCAAGCGGCCCAGTCTCGCAATAAGTGGGGGATCCTCAACT
>R2_TGCAACACC_768_3 <unknown description>
GTCCTTCCCGGGCCAGGCTGTCACTGGGAATGCTGCACCCGGGTGAGTCGTGATTTCTTTCCAGGGCTGCAACACCGAATCCTGCCAACCCAGTAATGCAACACCCATACCCTGCGCTGTGTTCCTGCAACACCACTGCAGCGTTGCGAACCTCCCACACCAAGCGGCCCAGTCTCGCAATAAGTGGGGGATCCTCAACT
>R2_TGCAAGATC_769_1 <unknown description>
GTCCTTCCCGGGCCAGGCTGTCACTGGGAATGCTGCACCCGGGTGAGTCGTGATTTCTTTCCAGGGCGCCGGGGAGGAATCCTGCCAACCCAGTAATGCAAGATCCATACCCTGCGCTGTGTTCCGGCTGTTCAACTGCAGCGTTGCGAACCTCCCACACCAAGCGGCCCAGTCTCGCAATAAGTGGGGGATCCTCAACT
>R2_TGCAAGATC_769_2 <unknown description>
GTCCTTCCCGGGCCAGGCTGTCACTGGGAATGCTGCACCCGGGTGAGTCGTGATTTCTTTCCAGGGCGCCGGGGAGGAATCCTGCCAACCCAGTAATGCAAGATCCATACCCTGCGCTGTGTTCCTGCAAGATCACTGCAGCGTTGCGAACCTCCCACACCAAGCGGCCCAGTCTCGCAATAAGTGGGGGATCCTCAACT
>R2_TGCAAGATC_769_3 <unknown description>
GTCCTTCCCGGGCCAGGCTGTCACTGGGAATGCTGCACCCGGGTGAGTCGTGATTTCTTTCCAGGGCTGCAAGATCGAATCCTGCCAACCCAGTAATGCAAGATCCATACCCTGCGCTGTGTTCCTGCAAGATCACTGCAGCGTTGCGAACCTCCCACACCAAGCGGCCCAGTCTCGCAATAAGTGGGGGATCCTCAACT
>R2_TGCACAGC_770_1 <unknown description>
GTCCTTCCCGGGCCAGGCTGTCACTGGGAATGCTGCACCCGGGTGAGTCGTGATTTCTTTCCAGGGCGCCGGGGAGGAATCCTGCCAACCCAGTAATGCACAGCGCATACCCTGCGCTGTGTTCCGGCTGTTCAACTGCAGCGTTGCGAACCTCCCACACCAAGCGGCCCAGTCTCGCAATAAGTGGGGGATCCTCAACT
>R2_TGCACAGC_770_2 <unknown description>
GTCCTTCCCGGGCCAGGCTGTCACTGGGAATGCTGCACCCGGGTGAGTCGTGATTTCTTTCCAGGGCGCCGGGGAGGAATCCTGCCAACCCAGTAATGCACAGCGCATACCCTGCGCTGTGTTCTGCACAGCCAACTGCAGCGTTGCGAACCTCCCACACCAAGCGGCCCAGTCTCGCAATAAGTGGGGGATCCTCAACT
>R2_TGCACAGC_770_3 <unknown description>
GTCCTTCCCGGGCCAGGCTGTCACTGGGAATGCTGCACCCGGGTGAGTCGTGATTTCTTTCCAGGGCGTGCACAGCGAATCCTGCCAACCCAGTAATGCACAGCGCATACCCTGCGCTGTGTTCTGCACAGCCAACTGCAGCGTTGCGAACCTCCCACACCAAGCGGCCCAGTCTCGCAATAAGTGGGGGATCCTCAACT
>R2_TGCAGACTTGAAG_771_1 <unknown description>
GTCCTTCCCGGGCCAGGCTGTCACTGGGAATGCTGCACCCGGGTGAGTCGTGATTTCTTTCCAGGGCGCCGGGGAGGAATCCTGCCAACCCAGTTGCAGACTTGAAGTACCCTGCGCTGTGTTCCGGCTGTTCAACTGCAGCGTTGCGAACCTCCCACACCAAGCGGCCCAGTCTCGCAATAAGTGGGGGATCCTCAACT
>R2_TGCAGACTTGAAG_771_2 <unknown description>
GTCCTTCCCGGGCCAGGCTGTCACTGGGAATGCTGCACCCGGGTGAGTCGTGATTTCTTTCCAGGGCGCCGGGGAGGAATCCTGCCAACCCAGTTGCAGACTTGAAGTACCCTGCGCTGTGTTCCGGTGCAGACTTGAAGGCGTTGCGAACCTCCCACACCAAGCGGCCCAGTCTCGCAATAAGTGGGGGATCCTCAACT
>R2_TGCAGACTTGAAG_771_3 <unknown description>
GTCCTTCCCGGGCCAGGCTGTCACTGGGAATGCTGCACCCGGGTGAGTCGTGATTTCTTTCTGCAGACTTGAAGAGGAATCCTGCCAACCCAGTTGCAGACTTGAAGTACCCTGCGCTGTGTTCCGGTGCAGACTTGAAGGCGTTGCGAACCTCCCACACCAAGCGGCCCAGTCTCGCAATAAGTGGGGGATCCTCAACT
>R2_TGCAGGAGCGCCC_772_1 <unknown description>
GTCCTTCCCGGGCCAGGCTGTCACTGGGAATGCTGCACCCGGGTGAGTCGTGATTTCTTTCCAGGGCGCCGGGGAGGAATCCTGCCAACCCAGTTGCAGGAGCGCCCTACCCTGCGCTGTGTTCCGGCTGTTCAACTGCAGCGTTGCGAACCTCCCACACCAAGCGGCCCAGTCTCGCAATAAGTGGGGGATCCTCAACT
>R2_TGCAGGAGCGCCC_772_2 <unknown description>
GTCCTTCCCGGGCCAGGCTGTCACTGGGAATGCTGCACCCGGGTGAGTCGTGATTTCTTTCCAGGGCGCCGGGGAGGAATCCTGCCAACCCAGTTGCAGGAGCGCCCTACCCTGCGCTGTGTTCCGGTGCAGGAGCGCCCGCGTTGCGAACCTCCCACACCAAGCGGCCCAGTCTCGCAATAAGTGGGGGATCCTCAACT
>R2_TGCAGGAGCGCCC_772_3 <unknown description>
GTCCTTCCCGGGCCAGGCTGTCACTGGGAATGCTGCACCCGGGTGAGTCGTGATTTCTTTCTGCAGGAGCGCCCAGGAATCCTGCCAACCCAGTTGCAGGAGCGCCCTACCCTGCGCTGTGTTCCGGTGCAGGAGCGCCCGCGTTGCGAACCTCCCACACCAAGCGGCCCAGTCTCGCAATAAGTGGGGGATCCTCAACT
>R2_TGCAGGCGC_773_1 <unknown description>
GTCCTTCCCGGGCCAGGCTGTCACTGGGAATGCTGCACCCGGGTGAGTCGTGATTTCTTTCCAGGGCGCCGGGGAGGAATCCTGCCAACCCAGTAATGCAGGCGCCATACCCTGCGCTGTGTTCCGGCTGTTCAACTGCAGCGTTGCGAACCTCCCACACCAAGCGGCCCAGTCTCGCAATAAGTGGGGGATCCTCAACT
>R2_TGCAGGCGC_773_2 <unknown description>
GTCCTTCCCGGGCCAGGCTGTCACTGGGAATGCTGCACCCGGGTGAGTCGTGATTTCTTTCCAGGGCGCCGGGGAGGAATCCTGCCAACCCAGTAATGCAGGCGCCATACCCTGCGCTGTGTTCCTGCAGGCGCACTGCAGCGTTGCGAACCTCCCACACCAAGCGGCCCAGTCTCGCAATAAGTGGGGGATCCTCAACT
>R2_TGCAGGCGC_773_3 <unknown description>
GTCCTTCCCGGGCCAGGCTGTCACTGGGAATGCTGCACCCGGGTGAGTCGTGATTTCTTTCCAGGGCTGCAGGCGCGAATCCTGCCAACCCAGTAATGCAGGCGCCATACCCTGCGCTGTGTTCCTGCAGGCGCACTGCAGCGTTGCGAACCTCCCACACCAAGCGGCCCAGTCTCGCAATAAGTGGGGGATCCTCAACT
>R2_TGCCCCTCC_774_1 <unknown description>
GTCCTTCCCGGGCCAGGCTGTCACTGGGAATGCTGCACCCGGGTGAGTCGTGATTTCTTTCCAGGGCGCCGGGGAGGAATCCTGCCAACCCAGTAATGCCCCTCCCATACCCTGCGCTGTGTTCCGGCTGTTCAACTGCAGCGTTGCGAACCTCCCACACCAAGCGGCCCAGTCTCGCAATAAGTGGGGGATCCTCAACT
>R2_TGCCCCTCC_774_2 <unknown description>
GTCCTTCCCGGGCCAGGCTGTCACTGGGAATGCTGCACCCGGGTGAGTCGTGATTTCTTTCCAGGGCGCCGGGGAGGAATCCTGCCAACCCAGTAATGCCCCTCCCATACCCTGCGCTGTGTTCCTGCCCCTCCACTGCAGCGTTGCGAACCTCCCACACCAAGCGGCCCAGTCTCGCAATAAGTGGGGGATCCTCAACT
>R2_TGCCCCTCC_774_3 <unknown description>
GTCCTTCCCGGGCCAGGCTGTCACTGGGAATGCTGCACCCGGGTGAGTCGTGATTTCTTTCCAGGGCTGCCCCTCCGAATCCTGCCAACCCAGTAATGCCCCTCCCATACCCTGCGCTGTGTTCCTGCCCCTCCACTGCAGCGTTGCGAACCTCCCACACCAAGCGGCCCAGTCTCGCAATAAGTGGGGGATCCTCAACT
>R2_TGCCCTGCT_775_1 <unknown description>
GTCCTTCCCGGGCCAGGCTGTCACTGGGAATGCTGCACCCGGGTGAGTCGTGATTTCTTTCCAGGGCGCCGGGGAGGAATCCTGCCAACCCAGTAATGCCCTGCTCATACCCTGCGCTGTGTTCCGGCTGTTCAACTGCAGCGTTGCGAACCTCCCACACCAAGCGGCCCAGTCTCGCAATAAGTGGGGGATCCTCAACT
>R2_TGCCCTGCT_775_2 <unknown description>
GTCCTTCCCGGGCCAGGCTGTCACTGGGAATGCTGCACCCGGGTGAGTCGTGATTTCTTTCCAGGGCGCCGGGGAGGAATCCTGCCAACCCAGTAATGCCCTGCTCATACCCTGCGCTGTGTTCCTGCCCTGCTACTGCAGCGTTGCGAACCTCCCACACCAAGCGGCCCAGTCTCGCAATAAGTGGGGGATCCTCAACT
>R2_TGCCCTGCT_775_3 <unknown description>
GTCCTTCCCGGGCCAGGCTGTCACTGGGAATGCTGCACCCGGGTGAGTCGTGATTTCTTTCCAGGGCTGCCCTGCTGAATCCTGCCAACCCAGTAATGCCCTGCTCATACCCTGCGCTGTGTTCCTGCCCTGCTACTGCAGCGTTGCGAACCTCCCACACCAAGCGGCCCAGTCTCGCAATAAGTGGGGGATCCTCAACT
>R2_TGCCGCGCCCG_776_1 <unknown description>
GTCCTTCCCGGGCCAGGCTGTCACTGGGAATGCTGCACCCGGGTGAGTCGTGATTTCTTTCCAGGGCGCCGGGGAGGAATCCTGCCAACCCAGTATGCCGCGCCCGATACCCTGCGCTGTGTTCCGGCTGTTCAACTGCAGCGTTGCGAACCTCCCACACCAAGCGGCCCAGTCTCGCAATAAGTGGGGGATCCTCAACT
>R2_TGCCGCGCCCG_776_2 <unknown description>
GTCCTTCCCGGGCCAGGCTGTCACTGGGAATGCTGCACCCGGGTGAGTCGTGATTTCTTTCCAGGGCGCCGGGGAGGAATCCTGCCAACCCAGTATGCCGCGCCCGATACCCTGCGCTGTGTTCCGTGCCGCGCCCGGCAGCGTTGCGAACCTCCCACACCAAGCGGCCCAGTCTCGCAATAAGTGGGGGATCCTCAACT
>R2_TGCCGCGCCCG_776_3 <unknown description>
GTCCTTCCCGGGCCAGGCTGTCACTGGGAATGCTGCACCCGGGTGAGTCGTGATTTCTTTCCAGTGCCGCGCCCGGGAATCCTGCCAACCCAGTATGCCGCGCCCGATACCCTGCGCTGTGTTCCGTGCCGCGCCCGGCAGCGTTGCGAACCTCCCACACCAAGCGGCCCAGTCTCGCAATAAGTGGGGGATCCTCAACT
>R2_TGCCGCT_777_1 <unknown description>
GTCCTTCCCGGGCCAGGCTGTCACTGGGAATGCTGCACCCGGGTGAGTCGTGATTTCTTTCCAGGGCGCCGGGGAGGAATCCTGCCAACCCAGTAACTGCCGCTGCATACCCTGCGCTGTGTTCCGGCTGTTCAACTGCAGCGTTGCGAACCTCCCACACCAAGCGGCCCAGTCTCGCAATAAGTGGGGGATCCTCAACT
>R2_TGCCGCT_777_2 <unknown description>
GTCCTTCCCGGGCCAGGCTGTCACTGGGAATGCTGCACCCGGGTGAGTCGTGATTTCTTTCCAGGGCGCCGGGGAGGAATCCTGCCAACCCAGTAACTGCCGCTGCATACCCTGCGCTGTGTTCTGCCGCTTCAACTGCAGCGTTGCGAACCTCCCACACCAAGCGGCCCAGTCTCGCAATAAGTGGGGGATCCTCAACT
>R2_TGCCGCT_777_3 <unknown description>
GTCCTTCCCGGGCCAGGCTGTCACTGGGAATGCTGCACCCGGGTGAGTCGTGATTTCTTTCCAGGGCGCCTGCCGCTAATCCTGCCAACCCAGTAACTGCCGCTGCATACCCTGCGCTGTGTTCTGCCGCTTCAACTGCAGCGTTGCGAACCTCCCACACCAAGCGGCCCAGTCTCGCAATAAGTGGGGGATCCTCAACT
>R2_TGCCGGAG_778_1 <unknown description>
GTCCTTCCCGGGCCAGGCTGTCACTGGGAATGCTGCACCCGGGTGAGTCGTGATTTCTTTCCAGGGCGCCGGGGAGGAATCCTGCCAACCCAGTAATGCCGGAGGCATACCCTGCGCTGTGTTCCGGCTGTTCAACTGCAGCGTTGCGAACCTCCCACACCAAGCGGCCCAGTCTCGCAATAAGTGGGGGATCCTCAACT
>R2_TGCCGGAG_778_2 <unknown description>
GTCCTTCCCGGGCCAGGCTGTCACTGGGAATGCTGCACCCGGGTGAGTCGTGATTTCTTTCCAGGGCGCCGGGGAGGAATCCTGCCAACCCAGTAATGCCGGAGGCATACCCTGCGCTGTGTTCTGCCGGAGCAACTGCAGCGTTGCGAACCTCCCACACCAAGCGGCCCAGTCTCGCAATAAGTGGGGGATCCTCAACT
>R2_TGCCGGAG_778_3 <unknown description>
GTCCTTCCCGGGCCAGGCTGTCACTGGGAATGCTGCACCCGGGTGAGTCGTGATTTCTTTCCAGGGCGTGCCGGAGGAATCCTGCCAACCCAGTAATGCCGGAGGCATACCCTGCGCTGTGTTCTGCCGGAGCAACTGCAGCGTTGCGAACCTCCCACACCAAGCGGCCCAGTCTCGCAATAAGTGGGGGATCCTCAACT
>R2_TGCGAAGGCGA_779_1 <unknown description>
GTCCTTCCCGGGCCAGGCTGTCACTGGGAATGCTGCACCCGGGTGAGTCGTGATTTCTTTCCAGGGCGCCGGGGAGGAATCCTGCCAACCCAGTATGCGAAGGCGAATACCCTGCGCTGTGTTCCGGCTGTTCAACTGCAGCGTTGCGAACCTCCCACACCAAGCGGCCCAGTCTCGCAATAAGTGGGGGATCCTCAACT
>R2_TGCGAAGGCGA_779_2 <unknown description>
GTCCTTCCCGGGCCAGGCTGTCACTGGGAATGCTGCACCCGGGTGAGTCGTGATTTCTTTCCAGGGCGCCGGGGAGGAATCCTGCCAACCCAGTATGCGAAGGCGAATACCCTGCGCTGTGTTCCGTGCGAAGGCGAGCAGCGTTGCGAACCTCCCACACCAAGCGGCCCAGTCTCGCAATAAGTGGGGGATCCTCAACT
>R2_TGCGAAGGCGA_779_3 <unknown description>
GTCCTTCCCGGGCCAGGCTGTCACTGGGAATGCTGCACCCGGGTGAGTCGTGATTTCTTTCCAGTGCGAAGGCGAGGAATCCTGCCAACCCAGTATGCGAAGGCGAATACCCTGCGCTGTGTTCCGTGCGAAGGCGAGCAGCGTTGCGAACCTCCCACACCAAGCGGCCCAGTCTCGCAATAAGTGGGGGATCCTCAACT
>R2_TGCGCGCTGCAG_780_1 <unknown description>
GTCCTTCCCGGGCCAGGCTGTCACTGGGAATGCTGCACCCGGGTGAGTCGTGATTTCTTTCCAGGGCGCCGGGGAGGAATCCTGCCAACCCAGTTGCGCGCTGCAGATACCCTGCGCTGTGTTCCGGCTGTTCAACTGCAGCGTTGCGAACCTCCCACACCAAGCGGCCCAGTCTCGCAATAAGTGGGGGATCCTCAACT
>R2_TGCGCGCTGCAG_780_2 <unknown description>
GTCCTTCCCGGGCCAGGCTGTCACTGGGAATGCTGCACCCGGGTGAGTCGTGATTTCTTTCCAGGGCGCCGGGGAGGAATCCTGCCAACCCAGTTGCGCGCTGCAGATACCCTGCGCTGTGTTCCGTGCGCGCTGCAGCAGCGTTGCGAACCTCCCACACCAAGCGGCCCAGTCTCGCAATAAGTGGGGGATCCTCAACT
>R2_TGCGCGCTGCAG_780_3 <unknown description>
GTCCTTCCCGGGCCAGGCTGTCACTGGGAATGCTGCACCCGGGTGAGTCGTGATTTCTTTCCTGCGCGCTGCAGAGGAATCCTGCCAACCCAGTTGCGCGCTGCAGATACCCTGCGCTGTGTTCCGTGCGCGCTGCAGCAGCGTTGCGAACCTCCCACACCAAGCGGCCCAGTCTCGCAATAAGTGGGGGATCCTCAACT
>R2_TGCGCGGCCGA_781_1 <unknown description>
GTCCTTCCCGGGCCAGGCTGTCACTGGGAATGCTGCACCCGGGTGAGTCGTGATTTCTTTCCAGGGCGCCGGGGAGGAATCCTGCCAACCCAGTATGCGCGGCCGAATACCCTGCGCTGTGTTCCGGCTGTTCAACTGCAGCGTTGCGAACCTCCCACACCAAGCGGCCCAGTCTCGCAATAAGTGGGGGATCCTCAACT
>R2_TGCGCGGCCGA_781_2 <unknown description>
GTCCTTCCCGGGCCAGGCTGTCACTGGGAATGCTGCACCCGGGTGAGTCGTGATTTCTTTCCAGGGCGCCGGGGAGGAATCCTGCCAACCCAGTATGCGCGGCCGAATACCCTGCGCTGTGTTCCGTGCGCGGCCGAGCAGCGTTGCGAACCTCCCACACCAAGCGGCCCAGTCTCGCAATAAGTGGGGGATCCTCAACT
>R2_TGCGCGGCCGA_781_3 <unknown description>
GTCCTTCCCGGGCCAGGCTGTCACTGGGAATGCTGCACCCGGGTGAGTCGTGATTTCTTTCCAGTGCGCGGCCGAGGAATCCTGCCAACCCAGTATGCGCGGCCGAATACCCTGCGCTGTGTTCCGTGCGCGGCCGAGCAGCGTTGCGAACCTCCCACACCAAGCGGCCCAGTCTCGCAATAAGTGGGGGATCCTCAACT
>R2_TGCGGCGACGGGC_782_1 <unknown description>
GTCCTTCCCGGGCCAGGCTGTCACTGGGAATGCTGCACCCGGGTGAGTCGTGATTTCTTTCCAGGGCGCCGGGGAGGAATCCTGCCAACCCAGTTGCGGCGACGGGCTACCCTGCGCTGTGTTCCGGCTGTTCAACTGCAGCGTTGCGAACCTCCCACACCAAGCGGCCCAGTCTCGCAATAAGTGGGGGATCCTCAACT
>R2_TGCGGCGACGGGC_782_2 <unknown description>
GTCCTTCCCGGGCCAGGCTGTCACTGGGAATGCTGCACCCGGGTGAGTCGTGATTTCTTTCCAGGGCGCCGGGGAGGAATCCTGCCAACCCAGTTGCGGCGACGGGCTACCCTGCGCTGTGTTCCGGTGCGGCGACGGGCGCGTTGCGAACCTCCCACACCAAGCGGCCCAGTCTCGCAATAAGTGGGGGATCCTCAACT
>R2_TGCGGCGACGGGC_782_3 <unknown description>
GTCCTTCCCGGGCCAGGCTGTCACTGGGAATGCTGCACCCGGGTGAGTCGTGATTTCTTTCTGCGGCGACGGGCAGGAATCCTGCCAACCCAGTTGCGGCGACGGGCTACCCTGCGCTGTGTTCCGGTGCGGCGACGGGCGCGTTGCGAACCTCCCACACCAAGCGGCCCAGTCTCGCAATAAGTGGGGGATCCTCAACT
>R2_TGCGGGCGC_783_1 <unknown description>
GTCCTTCCCGGGCCAGGCTGTCACTGGGAATGCTGCACCCGGGTGAGTCGTGATTTCTTTCCAGGGCGCCGGGGAGGAATCCTGCCAACCCAGTAATGCGGGCGCCATACCCTGCGCTGTGTTCCGGCTGTTCAACTGCAGCGTTGCGAACCTCCCACACCAAGCGGCCCAGTCTCGCAATAAGTGGGGGATCCTCAACT
>R2_TGCGGGCGC_783_2 <unknown description>
GTCCTTCCCGGGCCAGGCTGTCACTGGGAATGCTGCACCCGGGTGAGTCGTGATTTCTTTCCAGGGCGCCGGGGAGGAATCCTGCCAACCCAGTAATGCGGGCGCCATACCCTGCGCTGTGTTCCTGCGGGCGCACTGCAGCGTTGCGAACCTCCCACACCAAGCGGCCCAGTCTCGCAATAAGTGGGGGATCCTCAACT
>R2_TGCGGGCGC_783_3 <unknown description>
GTCCTTCCCGGGCCAGGCTGTCACTGGGAATGCTGCACCCGGGTGAGTCGTGATTTCTTTCCAGGGCTGCGGGCGCGAATCCTGCCAACCCAGTAATGCGGGCGCCATACCCTGCGCTGTGTTCCTGCGGGCGCACTGCAGCGTTGCGAACCTCCCACACCAAGCGGCCCAGTCTCGCAATAAGTGGGGGATCCTCAACT
>R2_TGCGGGCGCAG_784_1 <unknown description>
GTCCTTCCCGGGCCAGGCTGTCACTGGGAATGCTGCACCCGGGTGAGTCGTGATTTCTTTCCAGGGCGCCGGGGAGGAATCCTGCCAACCCAGTATGCGGGCGCAGATACCCTGCGCTGTGTTCCGGCTGTTCAACTGCAGCGTTGCGAACCTCCCACACCAAGCGGCCCAGTCTCGCAATAAGTGGGGGATCCTCAACT
>R2_TGCGGGCGCAG_784_2 <unknown description>
GTCCTTCCCGGGCCAGGCTGTCACTGGGAATGCTGCACCCGGGTGAGTCGTGATTTCTTTCCAGGGCGCCGGGGAGGAATCCTGCCAACCCAGTATGCGGGCGCAGATACCCTGCGCTGTGTTCCGTGCGGGCGCAGGCAGCGTTGCGAACCTCCCACACCAAGCGGCCCAGTCTCGCAATAAGTGGGGGATCCTCAACT
>R2_TGCGGGCGCAG_784_3 <unknown description>
GTCCTTCCCGGGCCAGGCTGTCACTGGGAATGCTGCACCCGGGTGAGTCGTGATTTCTTTCCAGTGCGGGCGCAGGGAATCCTGCCAACCCAGTATGCGGGCGCAGATACCCTGCGCTGTGTTCCGTGCGGGCGCAGGCAGCGTTGCGAACCTCCCACACCAAGCGGCCCAGTCTCGCAATAAGTGGGGGATCCTCAACT
>R2_TGCGGGGGCGCTC_785_1 <unknown description>
GTCCTTCCCGGGCCAGGCTGTCACTGGGAATGCTGCACCCGGGTGAGTCGTGATTTCTTTCCAGGGCGCCGGGGAGGAATCCTGCCAACCCAGTTGCGGGGGCGCTCTACCCTGCGCTGTGTTCCGGCTGTTCAACTGCAGCGTTGCGAACCTCCCACACCAAGCGGCCCAGTCTCGCAATAAGTGGGGGATCCTCAACT
>R2_TGCGGGGGCGCTC_785_2 <unknown description>
GTCCTTCCCGGGCCAGGCTGTCACTGGGAATGCTGCACCCGGGTGAGTCGTGATTTCTTTCCAGGGCGCCGGGGAGGAATCCTGCCAACCCAGTTGCGGGGGCGCTCTACCCTGCGCTGTGTTCCGGTGCGGGGGCGCTCGCGTTGCGAACCTCCCACACCAAGCGGCCCAGTCTCGCAATAAGTGGGGGATCCTCAACT
>R2_TGCGGGGGCGCTC_785_3 <unknown description>
GTCCTTCCCGGGCCAGGCTGTCACTGGGAATGCTGCACCCGGGTGAGTCGTGATTTCTTTCTGCGGGGGCGCTCAGGAATCCTGCCAACCCAGTTGCGGGGGCGCTCTACCCTGCGCTGTGTTCCGGTGCGGGGGCGCTCGCGTTGCGAACCTCCCACACCAAGCGGCCCAGTCTCGCAATAAGTGGGGGATCCTCAACT
>R2_TGCTGACGG_786_1 <unknown description>
GTCCTTCCCGGGCCAGGCTGTCACTGGGAATGCTGCACCCGGGTGAGTCGTGATTTCTTTCCAGGGCGCCGGGGAGGAATCCTGCCAACCCAGTAATGCTGACGGCATACCCTGCGCTGTGTTCCGGCTGTTCAACTGCAGCGTTGCGAACCTCCCACACCAAGCGGCCCAGTCTCGCAATAAGTGGGGGATCCTCAACT
>R2_TGCTGACGG_786_2 <unknown description>
GTCCTTCCCGGGCCAGGCTGTCACTGGGAATGCTGCACCCGGGTGAGTCGTGATTTCTTTCCAGGGCGCCGGGGAGGAATCCTGCCAACCCAGTAATGCTGACGGCATACCCTGCGCTGTGTTCCTGCTGACGGACTGCAGCGTTGCGAACCTCCCACACCAAGCGGCCCAGTCTCGCAATAAGTGGGGGATCCTCAACT
>R2_TGCTGACGG_786_3 <unknown description>
GTCCTTCCCGGGCCAGGCTGTCACTGGGAATGCTGCACCCGGGTGAGTCGTGATTTCTTTCCAGGGCTGCTGACGGGAATCCTGCCAACCCAGTAATGCTGACGGCATACCCTGCGCTGTGTTCCTGCTGACGGACTGCAGCGTTGCGAACCTCCCACACCAAGCGGCCCAGTCTCGCAATAAGTGGGGGATCCTCAACT
>R2_TGCTTGTT_787_1 <unknown description>
GTCCTTCCCGGGCCAGGCTGTCACTGGGAATGCTGCACCCGGGTGAGTCGTGATTTCTTTCCAGGGCGCCGGGGAGGAATCCTGCCAACCCAGTAATGCTTGTTGCATACCCTGCGCTGTGTTCCGGCTGTTCAACTGCAGCGTTGCGAACCTCCCACACCAAGCGGCCCAGTCTCGCAATAAGTGGGGGATCCTCAACT
>R2_TGCTTGTT_787_2 <unknown description>
GTCCTTCCCGGGCCAGGCTGTCACTGGGAATGCTGCACCCGGGTGAGTCGTGATTTCTTTCCAGGGCGCCGGGGAGGAATCCTGCCAACCCAGTAATGCTTGTTGCATACCCTGCGCTGTGTTCTGCTTGTTCAACTGCAGCGTTGCGAACCTCCCACACCAAGCGGCCCAGTCTCGCAATAAGTGGGGGATCCTCAACT
>R2_TGCTTGTT_787_3 <unknown description>
GTCCTTCCCGGGCCAGGCTGTCACTGGGAATGCTGCACCCGGGTGAGTCGTGATTTCTTTCCAGGGCGTGCTTGTTGAATCCTGCCAACCCAGTAATGCTTGTTGCATACCCTGCGCTGTGTTCTGCTTGTTCAACTGCAGCGTTGCGAACCTCCCACACCAAGCGGCCCAGTCTCGCAATAAGTGGGGGATCCTCAACT
>R2_TGCTTGTTCAGCT_788_1 <unknown description>
GTCCTTCCCGGGCCAGGCTGTCACTGGGAATGCTGCACCCGGGTGAGTCGTGATTTCTTTCCAGGGCGCCGGGGAGGAATCCTGCCAACCCAGTTGCTTGTTCAGCTTACCCTGCGCTGTGTTCCGGCTGTTCAACTGCAGCGTTGCGAACCTCCCACACCAAGCGGCCCAGTCTCGCAATAAGTGGGGGATCCTCAACT
>R2_TGCTTGTTCAGCT_788_2 <unknown description>
GTCCTTCCCGGGCCAGGCTGTCACTGGGAATGCTGCACCCGGGTGAGTCGTGATTTCTTTCCAGGGCGCCGGGGAGGAATCCTGCCAACCCAGTTGCTTGTTCAGCTTACCCTGCGCTGTGTTCCGGTGCTTGTTCAGCTGCGTTGCGAACCTCCCACACCAAGCGGCCCAGTCTCGCAATAAGTGGGGGATCCTCAACT
>R2_TGCTTGTTCAGCT_788_3 <unknown description>
GTCCTTCCCGGGCCAGGCTGTCACTGGGAATGCTGCACCCGGGTGAGTCGTGATTTCTTTCTGCTTGTTCAGCTAGGAATCCTGCCAACCCAGTTGCTTGTTCAGCTTACCCTGCGCTGTGTTCCGGTGCTTGTTCAGCTGCGTTGCGAACCTCCCACACCAAGCGGCCCAGTCTCGCAATAAGTGGGGGATCCTCAACT
>R2_TGGACTG_789_1 <unknown description>
GTCCTTCCCGGGCCAGGCTGTCACTGGGAATGCTGCACCCGGGTGAGTCGTGATTTCTTTCCAGGGCGCCGGGGAGGAATCCTGCCAACCCAGTAACTGGACTGGCATACCCTGCGCTGTGTTCCGGCTGTTCAACTGCAGCGTTGCGAACCTCCCACACCAAGCGGCCCAGTCTCGCAATAAGTGGGGGATCCTCAACT
>R2_TGGACTG_789_2 <unknown description>
GTCCTTCCCGGGCCAGGCTGTCACTGGGAATGCTGCACCCGGGTGAGTCGTGATTTCTTTCCAGGGCGCCGGGGAGGAATCCTGCCAACCCAGTAACTGGACTGGCATACCCTGCGCTGTGTTCTGGACTGTCAACTGCAGCGTTGCGAACCTCCCACACCAAGCGGCCCAGTCTCGCAATAAGTGGGGGATCCTCAACT
>R2_TGGACTG_789_3 <unknown description>
GTCCTTCCCGGGCCAGGCTGTCACTGGGAATGCTGCACCCGGGTGAGTCGTGATTTCTTTCCAGGGCGCCTGGACTGAATCCTGCCAACCCAGTAACTGGACTGGCATACCCTGCGCTGTGTTCTGGACTGTCAACTGCAGCGTTGCGAACCTCCCACACCAAGCGGCCCAGTCTCGCAATAAGTGGGGGATCCTCAACT
>R2_TGGAGCACATAGC_790_1 <unknown description>
GTCCTTCCCGGGCCAGGCTGTCACTGGGAATGCTGCACCCGGGTGAGTCGTGATTTCTTTCCAGGGCGCCGGGGAGGAATCCTGCCAACCCAGTTGGAGCACATAGCTACCCTGCGCTGTGTTCCGGCTGTTCAACTGCAGCGTTGCGAACCTCCCACACCAAGCGGCCCAGTCTCGCAATAAGTGGGGGATCCTCAACT
>R2_TGGAGCACATAGC_790_2 <unknown description>
GTCCTTCCCGGGCCAGGCTGTCACTGGGAATGCTGCACCCGGGTGAGTCGTGATTTCTTTCCAGGGCGCCGGGGAGGAATCCTGCCAACCCAGTTGGAGCACATAGCTACCCTGCGCTGTGTTCCGGTGGAGCACATAGCGCGTTGCGAACCTCCCACACCAAGCGGCCCAGTCTCGCAATAAGTGGGGGATCCTCAACT
>R2_TGGAGCACATAGC_790_3 <unknown description>
GTCCTTCCCGGGCCAGGCTGTCACTGGGAATGCTGCACCCGGGTGAGTCGTGATTTCTTTCTGGAGCACATAGCAGGAATCCTGCCAACCCAGTTGGAGCACATAGCTACCCTGCGCTGTGTTCCGGTGGAGCACATAGCGCGTTGCGAACCTCCCACACCAAGCGGCCCAGTCTCGCAATAAGTGGGGGATCCTCAACT
>R2_TGGATAATTGGG_791_1 <unknown description>
GTCCTTCCCGGGCCAGGCTGTCACTGGGAATGCTGCACCCGGGTGAGTCGTGATTTCTTTCCAGGGCGCCGGGGAGGAATCCTGCCAACCCAGTTGGATAATTGGGATACCCTGCGCTGTGTTCCGGCTGTTCAACTGCAGCGTTGCGAACCTCCCACACCAAGCGGCCCAGTCTCGCAATAAGTGGGGGATCCTCAACT
>R2_TGGATAATTGGG_791_2 <unknown description>
GTCCTTCCCGGGCCAGGCTGTCACTGGGAATGCTGCACCCGGGTGAGTCGTGATTTCTTTCCAGGGCGCCGGGGAGGAATCCTGCCAACCCAGTTGGATAATTGGGATACCCTGCGCTGTGTTCCGTGGATAATTGGGCAGCGTTGCGAACCTCCCACACCAAGCGGCCCAGTCTCGCAATAAGTGGGGGATCCTCAACT
>R2_TGGATAATTGGG_791_3 <unknown description>
GTCCTTCCCGGGCCAGGCTGTCACTGGGAATGCTGCACCCGGGTGAGTCGTGATTTCTTTCCTGGATAATTGGGAGGAATCCTGCCAACCCAGTTGGATAATTGGGATACCCTGCGCTGTGTTCCGTGGATAATTGGGCAGCGTTGCGAACCTCCCACACCAAGCGGCCCAGTCTCGCAATAAGTGGGGGATCCTCAACT
>R2_TGGCCTCGT_792_1 <unknown description>
GTCCTTCCCGGGCCAGGCTGTCACTGGGAATGCTGCACCCGGGTGAGTCGTGATTTCTTTCCAGGGCGCCGGGGAGGAATCCTGCCAACCCAGTAATGGCCTCGTCATACCCTGCGCTGTGTTCCGGCTGTTCAACTGCAGCGTTGCGAACCTCCCACACCAAGCGGCCCAGTCTCGCAATAAGTGGGGGATCCTCAACT
>R2_TGGCCTCGT_792_2 <unknown description>
GTCCTTCCCGGGCCAGGCTGTCACTGGGAATGCTGCACCCGGGTGAGTCGTGATTTCTTTCCAGGGCGCCGGGGAGGAATCCTGCCAACCCAGTAATGGCCTCGTCATACCCTGCGCTGTGTTCCTGGCCTCGTACTGCAGCGTTGCGAACCTCCCACACCAAGCGGCCCAGTCTCGCAATAAGTGGGGGATCCTCAACT
>R2_TGGCCTCGT_792_3 <unknown description>
GTCCTTCCCGGGCCAGGCTGTCACTGGGAATGCTGCACCCGGGTGAGTCGTGATTTCTTTCCAGGGCTGGCCTCGTGAATCCTGCCAACCCAGTAATGGCCTCGTCATACCCTGCGCTGTGTTCCTGGCCTCGTACTGCAGCGTTGCGAACCTCCCACACCAAGCGGCCCAGTCTCGCAATAAGTGGGGGATCCTCAACT
>R2_TGGCGCT_793_1 <unknown description>
GTCCTTCCCGGGCCAGGCTGTCACTGGGAATGCTGCACCCGGGTGAGTCGTGATTTCTTTCCAGGGCGCCGGGGAGGAATCCTGCCAACCCAGTAACTGGCGCTGCATACCCTGCGCTGTGTTCCGGCTGTTCAACTGCAGCGTTGCGAACCTCCCACACCAAGCGGCCCAGTCTCGCAATAAGTGGGGGATCCTCAACT
>R2_TGGCGCT_793_2 <unknown description>
GTCCTTCCCGGGCCAGGCTGTCACTGGGAATGCTGCACCCGGGTGAGTCGTGATTTCTTTCCAGGGCGCCGGGGAGGAATCCTGCCAACCCAGTAACTGGCGCTGCATACCCTGCGCTGTGTTCTGGCGCTTCAACTGCAGCGTTGCGAACCTCCCACACCAAGCGGCCCAGTCTCGCAATAAGTGGGGGATCCTCAACT
>R2_TGGCGCT_793_3 <unknown description>
GTCCTTCCCGGGCCAGGCTGTCACTGGGAATGCTGCACCCGGGTGAGTCGTGATTTCTTTCCAGGGCGCCTGGCGCTAATCCTGCCAACCCAGTAACTGGCGCTGCATACCCTGCGCTGTGTTCTGGCGCTTCAACTGCAGCGTTGCGAACCTCCCACACCAAGCGGCCCAGTCTCGCAATAAGTGGGGGATCCTCAACT
>R2_TGGCTGAG_794_1 <unknown description>
GTCCTTCCCGGGCCAGGCTGTCACTGGGAATGCTGCACCCGGGTGAGTCGTGATTTCTTTCCAGGGCGCCGGGGAGGAATCCTGCCAACCCAGTAATGGCTGAGGCATACCCTGCGCTGTGTTCCGGCTGTTCAACTGCAGCGTTGCGAACCTCCCACACCAAGCGGCCCAGTCTCGCAATAAGTGGGGGATCCTCAACT
>R2_TGGCTGAG_794_2 <unknown description>
GTCCTTCCCGGGCCAGGCTGTCACTGGGAATGCTGCACCCGGGTGAGTCGTGATTTCTTTCCAGGGCGCCGGGGAGGAATCCTGCCAACCCAGTAATGGCTGAGGCATACCCTGCGCTGTGTTCTGGCTGAGCAACTGCAGCGTTGCGAACCTCCCACACCAAGCGGCCCAGTCTCGCAATAAGTGGGGGATCCTCAACT
>R2_TGGCTGAG_794_3 <unknown description>
GTCCTTCCCGGGCCAGGCTGTCACTGGGAATGCTGCACCCGGGTGAGTCGTGATTTCTTTCCAGGGCGTGGCTGAGGAATCCTGCCAACCCAGTAATGGCTGAGGCATACCCTGCGCTGTGTTCTGGCTGAGCAACTGCAGCGTTGCGAACCTCCCACACCAAGCGGCCCAGTCTCGCAATAAGTGGGGGATCCTCAACT
>R2_TGGGCCCATCG_795_1 <unknown description>
GTCCTTCCCGGGCCAGGCTGTCACTGGGAATGCTGCACCCGGGTGAGTCGTGATTTCTTTCCAGGGCGCCGGGGAGGAATCCTGCCAACCCAGTATGGGCCCATCGATACCCTGCGCTGTGTTCCGGCTGTTCAACTGCAGCGTTGCGAACCTCCCACACCAAGCGGCCCAGTCTCGCAATAAGTGGGGGATCCTCAACT
>R2_TGGGCCCATCG_795_2 <unknown description>
GTCCTTCCCGGGCCAGGCTGTCACTGGGAATGCTGCACCCGGGTGAGTCGTGATTTCTTTCCAGGGCGCCGGGGAGGAATCCTGCCAACCCAGTATGGGCCCATCGATACCCTGCGCTGTGTTCCGTGGGCCCATCGGCAGCGTTGCGAACCTCCCACACCAAGCGGCCCAGTCTCGCAATAAGTGGGGGATCCTCAACT
>R2_TGGGCCCATCG_795_3 <unknown description>
GTCCTTCCCGGGCCAGGCTGTCACTGGGAATGCTGCACCCGGGTGAGTCGTGATTTCTTTCCAGTGGGCCCATCGGGAATCCTGCCAACCCAGTATGGGCCCATCGATACCCTGCGCTGTGTTCCGTGGGCCCATCGGCAGCGTTGCGAACCTCCCACACCAAGCGGCCCAGTCTCGCAATAAGTGGGGGATCCTCAACT
>R2_TGGGCGCTCCTG_796_1 <unknown description>
GTCCTTCCCGGGCCAGGCTGTCACTGGGAATGCTGCACCCGGGTGAGTCGTGATTTCTTTCCAGGGCGCCGGGGAGGAATCCTGCCAACCCAGTTGGGCGCTCCTGATACCCTGCGCTGTGTTCCGGCTGTTCAACTGCAGCGTTGCGAACCTCCCACACCAAGCGGCCCAGTCTCGCAATAAGTGGGGGATCCTCAACT
>R2_TGGGCGCTCCTG_796_2 <unknown description>
GTCCTTCCCGGGCCAGGCTGTCACTGGGAATGCTGCACCCGGGTGAGTCGTGATTTCTTTCCAGGGCGCCGGGGAGGAATCCTGCCAACCCAGTTGGGCGCTCCTGATACCCTGCGCTGTGTTCCGTGGGCGCTCCTGCAGCGTTGCGAACCTCCCACACCAAGCGGCCCAGTCTCGCAATAAGTGGGGGATCCTCAACT
>R2_TGGGCGCTCCTG_796_3 <unknown description>
GTCCTTCCCGGGCCAGGCTGTCACTGGGAATGCTGCACCCGGGTGAGTCGTGATTTCTTTCCTGGGCGCTCCTGAGGAATCCTGCCAACCCAGTTGGGCGCTCCTGATACCCTGCGCTGTGTTCCGTGGGCGCTCCTGCAGCGTTGCGAACCTCCCACACCAAGCGGCCCAGTCTCGCAATAAGTGGGGGATCCTCAACT
>R2_TGGTATTATTCT_797_1 <unknown description>
GTCCTTCCCGGGCCAGGCTGTCACTGGGAATGCTGCACCCGGGTGAGTCGTGATTTCTTTCCAGGGCGCCGGGGAGGAATCCTGCCAACCCAGTTGGTATTATTCTATACCCTGCGCTGTGTTCCGGCTGTTCAACTGCAGCGTTGCGAACCTCCCACACCAAGCGGCCCAGTCTCGCAATAAGTGGGGGATCCTCAACT
>R2_TGGTATTATTCT_797_2 <unknown description>
GTCCTTCCCGGGCCAGGCTGTCACTGGGAATGCTGCACCCGGGTGAGTCGTGATTTCTTTCCAGGGCGCCGGGGAGGAATCCTGCCAACCCAGTTGGTATTATTCTATACCCTGCGCTGTGTTCCGTGGTATTATTCTCAGCGTTGCGAACCTCCCACACCAAGCGGCCCAGTCTCGCAATAAGTGGGGGATCCTCAACT
>R2_TGGTATTATTCT_797_3 <unknown description>
GTCCTTCCCGGGCCAGGCTGTCACTGGGAATGCTGCACCCGGGTGAGTCGTGATTTCTTTCCTGGTATTATTCTAGGAATCCTGCCAACCCAGTTGGTATTATTCTATACCCTGCGCTGTGTTCCGTGGTATTATTCTCAGCGTTGCGAACCTCCCACACCAAGCGGCCCAGTCTCGCAATAAGTGGGGGATCCTCAACT
>R2_TGGTATTTACGCG_798_1 <unknown description>
GTCCTTCCCGGGCCAGGCTGTCACTGGGAATGCTGCACCCGGGTGAGTCGTGATTTCTTTCCAGGGCGCCGGGGAGGAATCCTGCCAACCCAGTTGGTATTTACGCGTACCCTGCGCTGTGTTCCGGCTGTTCAACTGCAGCGTTGCGAACCTCCCACACCAAGCGGCCCAGTCTCGCAATAAGTGGGGGATCCTCAACT
>R2_TGGTATTTACGCG_798_2 <unknown description>
GTCCTTCCCGGGCCAGGCTGTCACTGGGAATGCTGCACCCGGGTGAGTCGTGATTTCTTTCCAGGGCGCCGGGGAGGAATCCTGCCAACCCAGTTGGTATTTACGCGTACCCTGCGCTGTGTTCCGGTGGTATTTACGCGGCGTTGCGAACCTCCCACACCAAGCGGCCCAGTCTCGCAATAAGTGGGGGATCCTCAACT
>R2_TGGTATTTACGCG_798_3 <unknown description>
GTCCTTCCCGGGCCAGGCTGTCACTGGGAATGCTGCACCCGGGTGAGTCGTGATTTCTTTCTGGTATTTACGCGAGGAATCCTGCCAACCCAGTTGGTATTTACGCGTACCCTGCGCTGTGTTCCGGTGGTATTTACGCGGCGTTGCGAACCTCCCACACCAAGCGGCCCAGTCTCGCAATAAGTGGGGGATCCTCAACT
>R2_TGGTGTTGGTCT_799_1 <unknown description>
GTCCTTCCCGGGCCAGGCTGTCACTGGGAATGCTGCACCCGGGTGAGTCGTGATTTCTTTCCAGGGCGCCGGGGAGGAATCCTGCCAACCCAGTTGGTGTTGGTCTATACCCTGCGCTGTGTTCCGGCTGTTCAACTGCAGCGTTGCGAACCTCCCACACCAAGCGGCCCAGTCTCGCAATAAGTGGGGGATCCTCAACT
>R2_TGGTGTTGGTCT_799_2 <unknown description>
GTCCTTCCCGGGCCAGGCTGTCACTGGGAATGCTGCACCCGGGTGAGTCGTGATTTCTTTCCAGGGCGCCGGGGAGGAATCCTGCCAACCCAGTTGGTGTTGGTCTATACCCTGCGCTGTGTTCCGTGGTGTTGGTCTCAGCGTTGCGAACCTCCCACACCAAGCGGCCCAGTCTCGCAATAAGTGGGGGATCCTCAACT
>R2_TGGTGTTGGTCT_799_3 <unknown description>
GTCCTTCCCGGGCCAGGCTGTCACTGGGAATGCTGCACCCGGGTGAGTCGTGATTTCTTTCCTGGTGTTGGTCTAGGAATCCTGCCAACCCAGTTGGTGTTGGTCTATACCCTGCGCTGTGTTCCGTGGTGTTGGTCTCAGCGTTGCGAACCTCCCACACCAAGCGGCCCAGTCTCGCAATAAGTGGGGGATCCTCAACT
>R2_TGTAGAACTGAG_800_1 <unknown description>
GTCCTTCCCGGGCCAGGCTGTCACTGGGAATGCTGCACCCGGGTGAGTCGTGATTTCTTTCCAGGGCGCCGGGGAGGAATCCTGCCAACCCAGTTGTAGAACTGAGATACCCTGCGCTGTGTTCCGGCTGTTCAACTGCAGCGTTGCGAACCTCCCACACCAAGCGGCCCAGTCTCGCAATAAGTGGGGGATCCTCAACT
>R2_TGTAGAACTGAG_800_2 <unknown description>
GTCCTTCCCGGGCCAGGCTGTCACTGGGAATGCTGCACCCGGGTGAGTCGTGATTTCTTTCCAGGGCGCCGGGGAGGAATCCTGCCAACCCAGTTGTAGAACTGAGATACCCTGCGCTGTGTTCCGTGTAGAACTGAGCAGCGTTGCGAACCTCCCACACCAAGCGGCCCAGTCTCGCAATAAGTGGGGGATCCTCAACT
>R2_TGTAGAACTGAG_800_3 <unknown description>
GTCCTTCCCGGGCCAGGCTGTCACTGGGAATGCTGCACCCGGGTGAGTCGTGATTTCTTTCCTGTAGAACTGAGAGGAATCCTGCCAACCCAGTTGTAGAACTGAGATACCCTGCGCTGTGTTCCGTGTAGAACTGAGCAGCGTTGCGAACCTCCCACACCAAGCGGCCCAGTCTCGCAATAAGTGGGGGATCCTCAACT
>R2_TGTCACAA_801_1 <unknown description>
GTCCTTCCCGGGCCAGGCTGTCACTGGGAATGCTGCACCCGGGTGAGTCGTGATTTCTTTCCAGGGCGCCGGGGAGGAATCCTGCCAACCCAGTAATGTCACAAGCATACCCTGCGCTGTGTTCCGGCTGTTCAACTGCAGCGTTGCGAACCTCCCACACCAAGCGGCCCAGTCTCGCAATAAGTGGGGGATCCTCAACT
>R2_TGTCACAA_801_2 <unknown description>
GTCCTTCCCGGGCCAGGCTGTCACTGGGAATGCTGCACCCGGGTGAGTCGTGATTTCTTTCCAGGGCGCCGGGGAGGAATCCTGCCAACCCAGTAATGTCACAAGCATACCCTGCGCTGTGTTCTGTCACAACAACTGCAGCGTTGCGAACCTCCCACACCAAGCGGCCCAGTCTCGCAATAAGTGGGGGATCCTCAACT
>R2_TGTCACAA_801_3 <unknown description>
GTCCTTCCCGGGCCAGGCTGTCACTGGGAATGCTGCACCCGGGTGAGTCGTGATTTCTTTCCAGGGCGTGTCACAAGAATCCTGCCAACCCAGTAATGTCACAAGCATACCCTGCGCTGTGTTCTGTCACAACAACTGCAGCGTTGCGAACCTCCCACACCAAGCGGCCCAGTCTCGCAATAAGTGGGGGATCCTCAACT
>R2_TGTCACGTTA_802_1 <unknown description>
GTCCTTCCCGGGCCAGGCTGTCACTGGGAATGCTGCACCCGGGTGAGTCGTGATTTCTTTCCAGGGCGCCGGGGAGGAATCCTGCCAACCCAGTATGTCACGTTACATACCCTGCGCTGTGTTCCGGCTGTTCAACTGCAGCGTTGCGAACCTCCCACACCAAGCGGCCCAGTCTCGCAATAAGTGGGGGATCCTCAACT
>R2_TGTCACGTTA_802_2 <unknown description>
GTCCTTCCCGGGCCAGGCTGTCACTGGGAATGCTGCACCCGGGTGAGTCGTGATTTCTTTCCAGGGCGCCGGGGAGGAATCCTGCCAACCCAGTATGTCACGTTACATACCCTGCGCTGTGTTCCTGTCACGTTACTGCAGCGTTGCGAACCTCCCACACCAAGCGGCCCAGTCTCGCAATAAGTGGGGGATCCTCAACT
>R2_TGTCACGTTA_802_3 <unknown description>
GTCCTTCCCGGGCCAGGCTGTCACTGGGAATGCTGCACCCGGGTGAGTCGTGATTTCTTTCCAGGTGTCACGTTAGGAATCCTGCCAACCCAGTATGTCACGTTACATACCCTGCGCTGTGTTCCTGTCACGTTACTGCAGCGTTGCGAACCTCCCACACCAAGCGGCCCAGTCTCGCAATAAGTGGGGGATCCTCAACT
>R2_TGTCCCAT_803_1 <unknown description>
GTCCTTCCCGGGCCAGGCTGTCACTGGGAATGCTGCACCCGGGTGAGTCGTGATTTCTTTCCAGGGCGCCGGGGAGGAATCCTGCCAACCCAGTAATGTCCCATGCATACCCTGCGCTGTGTTCCGGCTGTTCAACTGCAGCGTTGCGAACCTCCCACACCAAGCGGCCCAGTCTCGCAATAAGTGGGGGATCCTCAACT
>R2_TGTCCCAT_803_2 <unknown description>
GTCCTTCCCGGGCCAGGCTGTCACTGGGAATGCTGCACCCGGGTGAGTCGTGATTTCTTTCCAGGGCGCCGGGGAGGAATCCTGCCAACCCAGTAATGTCCCATGCATACCCTGCGCTGTGTTCTGTCCCATCAACTGCAGCGTTGCGAACCTCCCACACCAAGCGGCCCAGTCTCGCAATAAGTGGGGGATCCTCAACT
>R2_TGTCCCAT_803_3 <unknown description>
GTCCTTCCCGGGCCAGGCTGTCACTGGGAATGCTGCACCCGGGTGAGTCGTGATTTCTTTCCAGGGCGTGTCCCATGAATCCTGCCAACCCAGTAATGTCCCATGCATACCCTGCGCTGTGTTCTGTCCCATCAACTGCAGCGTTGCGAACCTCCCACACCAAGCGGCCCAGTCTCGCAATAAGTGGGGGATCCTCAACT
>R2_TGTCCGTGCT_804_1 <unknown description>
GTCCTTCCCGGGCCAGGCTGTCACTGGGAATGCTGCACCCGGGTGAGTCGTGATTTCTTTCCAGGGCGCCGGGGAGGAATCCTGCCAACCCAGTATGTCCGTGCTCATACCCTGCGCTGTGTTCCGGCTGTTCAACTGCAGCGTTGCGAACCTCCCACACCAAGCGGCCCAGTCTCGCAATAAGTGGGGGATCCTCAACT
>R2_TGTCCGTGCT_804_2 <unknown description>
GTCCTTCCCGGGCCAGGCTGTCACTGGGAATGCTGCACCCGGGTGAGTCGTGATTTCTTTCCAGGGCGCCGGGGAGGAATCCTGCCAACCCAGTATGTCCGTGCTCATACCCTGCGCTGTGTTCCTGTCCGTGCTCTGCAGCGTTGCGAACCTCCCACACCAAGCGGCCCAGTCTCGCAATAAGTGGGGGATCCTCAACT
>R2_TGTCCGTGCT_804_3 <unknown description>
GTCCTTCCCGGGCCAGGCTGTCACTGGGAATGCTGCACCCGGGTGAGTCGTGATTTCTTTCCAGGTGTCCGTGCTGGAATCCTGCCAACCCAGTATGTCCGTGCTCATACCCTGCGCTGTGTTCCTGTCCGTGCTCTGCAGCGTTGCGAACCTCCCACACCAAGCGGCCCAGTCTCGCAATAAGTGGGGGATCCTCAACT
>R2_TGTCGATGAGG_805_1 <unknown description>
GTCCTTCCCGGGCCAGGCTGTCACTGGGAATGCTGCACCCGGGTGAGTCGTGATTTCTTTCCAGGGCGCCGGGGAGGAATCCTGCCAACCCAGTATGTCGATGAGGATACCCTGCGCTGTGTTCCGGCTGTTCAACTGCAGCGTTGCGAACCTCCCACACCAAGCGGCCCAGTCTCGCAATAAGTGGGGGATCCTCAACT
>R2_TGTCGATGAGG_805_2 <unknown description>
GTCCTTCCCGGGCCAGGCTGTCACTGGGAATGCTGCACCCGGGTGAGTCGTGATTTCTTTCCAGGGCGCCGGGGAGGAATCCTGCCAACCCAGTATGTCGATGAGGATACCCTGCGCTGTGTTCCGTGTCGATGAGGGCAGCGTTGCGAACCTCCCACACCAAGCGGCCCAGTCTCGCAATAAGTGGGGGATCCTCAACT
>R2_TGTCGATGAGG_805_3 <unknown description>
GTCCTTCCCGGGCCAGGCTGTCACTGGGAATGCTGCACCCGGGTGAGTCGTGATTTCTTTCCAGTGTCGATGAGGGGAATCCTGCCAACCCAGTATGTCGATGAGGATACCCTGCGCTGTGTTCCGTGTCGATGAGGGCAGCGTTGCGAACCTCCCACACCAAGCGGCCCAGTCTCGCAATAAGTGGGGGATCCTCAACT
>R2_TGTCGCC_806_1 <unknown description>
GTCCTTCCCGGGCCAGGCTGTCACTGGGAATGCTGCACCCGGGTGAGTCGTGATTTCTTTCCAGGGCGCCGGGGAGGAATCCTGCCAACCCAGTAACTGTCGCCGCATACCCTGCGCTGTGTTCCGGCTGTTCAACTGCAGCGTTGCGAACCTCCCACACCAAGCGGCCCAGTCTCGCAATAAGTGGGGGATCCTCAACT
>R2_TGTCGCC_806_2 <unknown description>
GTCCTTCCCGGGCCAGGCTGTCACTGGGAATGCTGCACCCGGGTGAGTCGTGATTTCTTTCCAGGGCGCCGGGGAGGAATCCTGCCAACCCAGTAACTGTCGCCGCATACCCTGCGCTGTGTTCTGTCGCCTCAACTGCAGCGTTGCGAACCTCCCACACCAAGCGGCCCAGTCTCGCAATAAGTGGGGGATCCTCAACT
>R2_TGTCGCC_806_3 <unknown description>
GTCCTTCCCGGGCCAGGCTGTCACTGGGAATGCTGCACCCGGGTGAGTCGTGATTTCTTTCCAGGGCGCCTGTCGCCAATCCTGCCAACCCAGTAACTGTCGCCGCATACCCTGCGCTGTGTTCTGTCGCCTCAACTGCAGCGTTGCGAACCTCCCACACCAAGCGGCCCAGTCTCGCAATAAGTGGGGGATCCTCAACT
>R2_TGTCGCTCCATG_807_1 <unknown description>
GTCCTTCCCGGGCCAGGCTGTCACTGGGAATGCTGCACCCGGGTGAGTCGTGATTTCTTTCCAGGGCGCCGGGGAGGAATCCTGCCAACCCAGTTGTCGCTCCATGATACCCTGCGCTGTGTTCCGGCTGTTCAACTGCAGCGTTGCGAACCTCCCACACCAAGCGGCCCAGTCTCGCAATAAGTGGGGGATCCTCAACT
>R2_TGTCGCTCCATG_807_2 <unknown description>
GTCCTTCCCGGGCCAGGCTGTCACTGGGAATGCTGCACCCGGGTGAGTCGTGATTTCTTTCCAGGGCGCCGGGGAGGAATCCTGCCAACCCAGTTGTCGCTCCATGATACCCTGCGCTGTGTTCCGTGTCGCTCCATGCAGCGTTGCGAACCTCCCACACCAAGCGGCCCAGTCTCGCAATAAGTGGGGGATCCTCAACT
>R2_TGTCGCTCCATG_807_3 <unknown description>
GTCCTTCCCGGGCCAGGCTGTCACTGGGAATGCTGCACCCGGGTGAGTCGTGATTTCTTTCCTGTCGCTCCATGAGGAATCCTGCCAACCCAGTTGTCGCTCCATGATACCCTGCGCTGTGTTCCGTGTCGCTCCATGCAGCGTTGCGAACCTCCCACACCAAGCGGCCCAGTCTCGCAATAAGTGGGGGATCCTCAACT
>R2_TGTTGGAGGACT_808_1 <unknown description>
GTCCTTCCCGGGCCAGGCTGTCACTGGGAATGCTGCACCCGGGTGAGTCGTGATTTCTTTCCAGGGCGCCGGGGAGGAATCCTGCCAACCCAGTTGTTGGAGGACTATACCCTGCGCTGTGTTCCGGCTGTTCAACTGCAGCGTTGCGAACCTCCCACACCAAGCGGCCCAGTCTCGCAATAAGTGGGGGATCCTCAACT
>R2_TGTTGGAGGACT_808_2 <unknown description>
GTCCTTCCCGGGCCAGGCTGTCACTGGGAATGCTGCACCCGGGTGAGTCGTGATTTCTTTCCAGGGCGCCGGGGAGGAATCCTGCCAACCCAGTTGTTGGAGGACTATACCCTGCGCTGTGTTCCGTGTTGGAGGACTCAGCGTTGCGAACCTCCCACACCAAGCGGCCCAGTCTCGCAATAAGTGGGGGATCCTCAACT
>R2_TGTTGGAGGACT_808_3 <unknown description>
GTCCTTCCCGGGCCAGGCTGTCACTGGGAATGCTGCACCCGGGTGAGTCGTGATTTCTTTCCTGTTGGAGGACTAGGAATCCTGCCAACCCAGTTGTTGGAGGACTATACCCTGCGCTGTGTTCCGTGTTGGAGGACTCAGCGTTGCGAACCTCCCACACCAAGCGGCCCAGTCTCGCAATAAGTGGGGGATCCTCAACT
>R2_TGTTGGTGGACT_809_1 <unknown description>
GTCCTTCCCGGGCCAGGCTGTCACTGGGAATGCTGCACCCGGGTGAGTCGTGATTTCTTTCCAGGGCGCCGGGGAGGAATCCTGCCAACCCAGTTGTTGGTGGACTATACCCTGCGCTGTGTTCCGGCTGTTCAACTGCAGCGTTGCGAACCTCCCACACCAAGCGGCCCAGTCTCGCAATAAGTGGGGGATCCTCAACT
>R2_TGTTGGTGGACT_809_2 <unknown description>
GTCCTTCCCGGGCCAGGCTGTCACTGGGAATGCTGCACCCGGGTGAGTCGTGATTTCTTTCCAGGGCGCCGGGGAGGAATCCTGCCAACCCAGTTGTTGGTGGACTATACCCTGCGCTGTGTTCCGTGTTGGTGGACTCAGCGTTGCGAACCTCCCACACCAAGCGGCCCAGTCTCGCAATAAGTGGGGGATCCTCAACT
>R2_TGTTGGTGGACT_809_3 <unknown description>
GTCCTTCCCGGGCCAGGCTGTCACTGGGAATGCTGCACCCGGGTGAGTCGTGATTTCTTTCCTGTTGGTGGACTAGGAATCCTGCCAACCCAGTTGTTGGTGGACTATACCCTGCGCTGTGTTCCGTGTTGGTGGACTCAGCGTTGCGAACCTCCCACACCAAGCGGCCCAGTCTCGCAATAAGTGGGGGATCCTCAACT
>R2_TGTTGGTGGACTG_810_1 <unknown description>
GTCCTTCCCGGGCCAGGCTGTCACTGGGAATGCTGCACCCGGGTGAGTCGTGATTTCTTTCCAGGGCGCCGGGGAGGAATCCTGCCAACCCAGTTGTTGGTGGACTGTACCCTGCGCTGTGTTCCGGCTGTTCAACTGCAGCGTTGCGAACCTCCCACACCAAGCGGCCCAGTCTCGCAATAAGTGGGGGATCCTCAACT
>R2_TGTTGGTGGACTG_810_2 <unknown description>
GTCCTTCCCGGGCCAGGCTGTCACTGGGAATGCTGCACCCGGGTGAGTCGTGATTTCTTTCCAGGGCGCCGGGGAGGAATCCTGCCAACCCAGTTGTTGGTGGACTGTACCCTGCGCTGTGTTCCGGTGTTGGTGGACTGGCGTTGCGAACCTCCCACACCAAGCGGCCCAGTCTCGCAATAAGTGGGGGATCCTCAACT
>R2_TGTTGGTGGACTG_810_3 <unknown description>
GTCCTTCCCGGGCCAGGCTGTCACTGGGAATGCTGCACCCGGGTGAGTCGTGATTTCTTTCTGTTGGTGGACTGAGGAATCCTGCCAACCCAGTTGTTGGTGGACTGTACCCTGCGCTGTGTTCCGGTGTTGGTGGACTGGCGTTGCGAACCTCCCACACCAAGCGGCCCAGTCTCGCAATAAGTGGGGGATCCTCAACT
>R2_TTCAGGCA_811_1 <unknown description>
GTCCTTCCCGGGCCAGGCTGTCACTGGGAATGCTGCACCCGGGTGAGTCGTGATTTCTTTCCAGGGCGCCGGGGAGGAATCCTGCCAACCCAGTAATTCAGGCAGCATACCCTGCGCTGTGTTCCGGCTGTTCAACTGCAGCGTTGCGAACCTCCCACACCAAGCGGCCCAGTCTCGCAATAAGTGGGGGATCCTCAACT
>R2_TTCAGGCA_811_2 <unknown description>
GTCCTTCCCGGGCCAGGCTGTCACTGGGAATGCTGCACCCGGGTGAGTCGTGATTTCTTTCCAGGGCGCCGGGGAGGAATCCTGCCAACCCAGTAATTCAGGCAGCATACCCTGCGCTGTGTTCTTCAGGCACAACTGCAGCGTTGCGAACCTCCCACACCAAGCGGCCCAGTCTCGCAATAAGTGGGGGATCCTCAACT
>R2_TTCAGGCA_811_3 <unknown description>
GTCCTTCCCGGGCCAGGCTGTCACTGGGAATGCTGCACCCGGGTGAGTCGTGATTTCTTTCCAGGGCGTTCAGGCAGAATCCTGCCAACCCAGTAATTCAGGCAGCATACCCTGCGCTGTGTTCTTCAGGCACAACTGCAGCGTTGCGAACCTCCCACACCAAGCGGCCCAGTCTCGCAATAAGTGGGGGATCCTCAACT
>R2_TTCAGGCAGGC_812_1 <unknown description>
GTCCTTCCCGGGCCAGGCTGTCACTGGGAATGCTGCACCCGGGTGAGTCGTGATTTCTTTCCAGGGCGCCGGGGAGGAATCCTGCCAACCCAGTATTCAGGCAGGCATACCCTGCGCTGTGTTCCGGCTGTTCAACTGCAGCGTTGCGAACCTCCCACACCAAGCGGCCCAGTCTCGCAATAAGTGGGGGATCCTCAACT
>R2_TTCAGGCAGGC_812_2 <unknown description>
GTCCTTCCCGGGCCAGGCTGTCACTGGGAATGCTGCACCCGGGTGAGTCGTGATTTCTTTCCAGGGCGCCGGGGAGGAATCCTGCCAACCCAGTATTCAGGCAGGCATACCCTGCGCTGTGTTCCGTTCAGGCAGGCGCAGCGTTGCGAACCTCCCACACCAAGCGGCCCAGTCTCGCAATAAGTGGGGGATCCTCAACT
>R2_TTCAGGCAGGC_812_3 <unknown description>
GTCCTTCCCGGGCCAGGCTGTCACTGGGAATGCTGCACCCGGGTGAGTCGTGATTTCTTTCCAGTTCAGGCAGGCGGAATCCTGCCAACCCAGTATTCAGGCAGGCATACCCTGCGCTGTGTTCCGTTCAGGCAGGCGCAGCGTTGCGAACCTCCCACACCAAGCGGCCCAGTCTCGCAATAAGTGGGGGATCCTCAACT
>R2_TTCATGACATCG_813_1 <unknown description>
GTCCTTCCCGGGCCAGGCTGTCACTGGGAATGCTGCACCCGGGTGAGTCGTGATTTCTTTCCAGGGCGCCGGGGAGGAATCCTGCCAACCCAGTTTCATGACATCGATACCCTGCGCTGTGTTCCGGCTGTTCAACTGCAGCGTTGCGAACCTCCCACACCAAGCGGCCCAGTCTCGCAATAAGTGGGGGATCCTCAACT
>R2_TTCATGACATCG_813_2 <unknown description>
GTCCTTCCCGGGCCAGGCTGTCACTGGGAATGCTGCACCCGGGTGAGTCGTGATTTCTTTCCAGGGCGCCGGGGAGGAATCCTGCCAACCCAGTTTCATGACATCGATACCCTGCGCTGTGTTCCGTTCATGACATCGCAGCGTTGCGAACCTCCCACACCAAGCGGCCCAGTCTCGCAATAAGTGGGGGATCCTCAACT
>R2_TTCATGACATCG_813_3 <unknown description>
GTCCTTCCCGGGCCAGGCTGTCACTGGGAATGCTGCACCCGGGTGAGTCGTGATTTCTTTCCTTCATGACATCGAGGAATCCTGCCAACCCAGTTTCATGACATCGATACCCTGCGCTGTGTTCCGTTCATGACATCGCAGCGTTGCGAACCTCCCACACCAAGCGGCCCAGTCTCGCAATAAGTGGGGGATCCTCAACT
>R2_TTCCCCTCCCGC_814_1 <unknown description>
GTCCTTCCCGGGCCAGGCTGTCACTGGGAATGCTGCACCCGGGTGAGTCGTGATTTCTTTCCAGGGCGCCGGGGAGGAATCCTGCCAACCCAGTTTCCCCTCCCGCATACCCTGCGCTGTGTTCCGGCTGTTCAACTGCAGCGTTGCGAACCTCCCACACCAAGCGGCCCAGTCTCGCAATAAGTGGGGGATCCTCAACT
>R2_TTCCCCTCCCGC_814_2 <unknown description>
GTCCTTCCCGGGCCAGGCTGTCACTGGGAATGCTGCACCCGGGTGAGTCGTGATTTCTTTCCAGGGCGCCGGGGAGGAATCCTGCCAACCCAGTTTCCCCTCCCGCATACCCTGCGCTGTGTTCCGTTCCCCTCCCGCCAGCGTTGCGAACCTCCCACACCAAGCGGCCCAGTCTCGCAATAAGTGGGGGATCCTCAACT
>R2_TTCCCCTCCCGC_814_3 <unknown description>
GTCCTTCCCGGGCCAGGCTGTCACTGGGAATGCTGCACCCGGGTGAGTCGTGATTTCTTTCCTTCCCCTCCCGCAGGAATCCTGCCAACCCAGTTTCCCCTCCCGCATACCCTGCGCTGTGTTCCGTTCCCCTCCCGCCAGCGTTGCGAACCTCCCACACCAAGCGGCCCAGTCTCGCAATAAGTGGGGGATCCTCAACT
>R2_TTCCCGCAGCAG_815_1 <unknown description>
GTCCTTCCCGGGCCAGGCTGTCACTGGGAATGCTGCACCCGGGTGAGTCGTGATTTCTTTCCAGGGCGCCGGGGAGGAATCCTGCCAACCCAGTTTCCCGCAGCAGATACCCTGCGCTGTGTTCCGGCTGTTCAACTGCAGCGTTGCGAACCTCCCACACCAAGCGGCCCAGTCTCGCAATAAGTGGGGGATCCTCAACT
>R2_TTCCCGCAGCAG_815_2 <unknown description>
GTCCTTCCCGGGCCAGGCTGTCACTGGGAATGCTGCACCCGGGTGAGTCGTGATTTCTTTCCAGGGCGCCGGGGAGGAATCCTGCCAACCCAGTTTCCCGCAGCAGATACCCTGCGCTGTGTTCCGTTCCCGCAGCAGCAGCGTTGCGAACCTCCCACACCAAGCGGCCCAGTCTCGCAATAAGTGGGGGATCCTCAACT
>R2_TTCCCGCAGCAG_815_3 <unknown description>
GTCCTTCCCGGGCCAGGCTGTCACTGGGAATGCTGCACCCGGGTGAGTCGTGATTTCTTTCCTTCCCGCAGCAGAGGAATCCTGCCAACCCAGTTTCCCGCAGCAGATACCCTGCGCTGTGTTCCGTTCCCGCAGCAGCAGCGTTGCGAACCTCCCACACCAAGCGGCCCAGTCTCGCAATAAGTGGGGGATCCTCAACT
>R2_TTCCTCT_816_1 <unknown description>
GTCCTTCCCGGGCCAGGCTGTCACTGGGAATGCTGCACCCGGGTGAGTCGTGATTTCTTTCCAGGGCGCCGGGGAGGAATCCTGCCAACCCAGTAACTTCCTCTGCATACCCTGCGCTGTGTTCCGGCTGTTCAACTGCAGCGTTGCGAACCTCCCACACCAAGCGGCCCAGTCTCGCAATAAGTGGGGGATCCTCAACT
>R2_TTCCTCT_816_2 <unknown description>
GTCCTTCCCGGGCCAGGCTGTCACTGGGAATGCTGCACCCGGGTGAGTCGTGATTTCTTTCCAGGGCGCCGGGGAGGAATCCTGCCAACCCAGTAACTTCCTCTGCATACCCTGCGCTGTGTTCTTCCTCTTCAACTGCAGCGTTGCGAACCTCCCACACCAAGCGGCCCAGTCTCGCAATAAGTGGGGGATCCTCAACT
>R2_TTCCTCT_816_3 <unknown description>
GTCCTTCCCGGGCCAGGCTGTCACTGGGAATGCTGCACCCGGGTGAGTCGTGATTTCTTTCCAGGGCGCCTTCCTCTAATCCTGCCAACCCAGTAACTTCCTCTGCATACCCTGCGCTGTGTTCTTCCTCTTCAACTGCAGCGTTGCGAACCTCCCACACCAAGCGGCCCAGTCTCGCAATAAGTGGGGGATCCTCAACT
>R2_TTCGAGC_817_1 <unknown description>
GTCCTTCCCGGGCCAGGCTGTCACTGGGAATGCTGCACCCGGGTGAGTCGTGATTTCTTTCCAGGGCGCCGGGGAGGAATCCTGCCAACCCAGTAACTTCGAGCGCATACCCTGCGCTGTGTTCCGGCTGTTCAACTGCAGCGTTGCGAACCTCCCACACCAAGCGGCCCAGTCTCGCAATAAGTGGGGGATCCTCAACT
>R2_TTCGAGC_817_2 <unknown description>
GTCCTTCCCGGGCCAGGCTGTCACTGGGAATGCTGCACCCGGGTGAGTCGTGATTTCTTTCCAGGGCGCCGGGGAGGAATCCTGCCAACCCAGTAACTTCGAGCGCATACCCTGCGCTGTGTTCTTCGAGCTCAACTGCAGCGTTGCGAACCTCCCACACCAAGCGGCCCAGTCTCGCAATAAGTGGGGGATCCTCAACT
>R2_TTCGAGC_817_3 <unknown description>
GTCCTTCCCGGGCCAGGCTGTCACTGGGAATGCTGCACCCGGGTGAGTCGTGATTTCTTTCCAGGGCGCCTTCGAGCAATCCTGCCAACCCAGTAACTTCGAGCGCATACCCTGCGCTGTGTTCTTCGAGCTCAACTGCAGCGTTGCGAACCTCCCACACCAAGCGGCCCAGTCTCGCAATAAGTGGGGGATCCTCAACT
>R2_TTCGCCGCGCCGT_818_1 <unknown description>
GTCCTTCCCGGGCCAGGCTGTCACTGGGAATGCTGCACCCGGGTGAGTCGTGATTTCTTTCCAGGGCGCCGGGGAGGAATCCTGCCAACCCAGTTTCGCCGCGCCGTTACCCTGCGCTGTGTTCCGGCTGTTCAACTGCAGCGTTGCGAACCTCCCACACCAAGCGGCCCAGTCTCGCAATAAGTGGGGGATCCTCAACT
>R2_TTCGCCGCGCCGT_818_2 <unknown description>
GTCCTTCCCGGGCCAGGCTGTCACTGGGAATGCTGCACCCGGGTGAGTCGTGATTTCTTTCCAGGGCGCCGGGGAGGAATCCTGCCAACCCAGTTTCGCCGCGCCGTTACCCTGCGCTGTGTTCCGGTTCGCCGCGCCGTGCGTTGCGAACCTCCCACACCAAGCGGCCCAGTCTCGCAATAAGTGGGGGATCCTCAACT
>R2_TTCGCCGCGCCGT_818_3 <unknown description>
GTCCTTCCCGGGCCAGGCTGTCACTGGGAATGCTGCACCCGGGTGAGTCGTGATTTCTTTCTTCGCCGCGCCGTAGGAATCCTGCCAACCCAGTTTCGCCGCGCCGTTACCCTGCGCTGTGTTCCGGTTCGCCGCGCCGTGCGTTGCGAACCTCCCACACCAAGCGGCCCAGTCTCGCAATAAGTGGGGGATCCTCAACT
>R2_TTCGCGGCCCCAT_819_1 <unknown description>
GTCCTTCCCGGGCCAGGCTGTCACTGGGAATGCTGCACCCGGGTGAGTCGTGATTTCTTTCCAGGGCGCCGGGGAGGAATCCTGCCAACCCAGTTTCGCGGCCCCATTACCCTGCGCTGTGTTCCGGCTGTTCAACTGCAGCGTTGCGAACCTCCCACACCAAGCGGCCCAGTCTCGCAATAAGTGGGGGATCCTCAACT
>R2_TTCGCGGCCCCAT_819_2 <unknown description>
GTCCTTCCCGGGCCAGGCTGTCACTGGGAATGCTGCACCCGGGTGAGTCGTGATTTCTTTCCAGGGCGCCGGGGAGGAATCCTGCCAACCCAGTTTCGCGGCCCCATTACCCTGCGCTGTGTTCCGGTTCGCGGCCCCATGCGTTGCGAACCTCCCACACCAAGCGGCCCAGTCTCGCAATAAGTGGGGGATCCTCAACT
>R2_TTCGCGGCCCCAT_819_3 <unknown description>
GTCCTTCCCGGGCCAGGCTGTCACTGGGAATGCTGCACCCGGGTGAGTCGTGATTTCTTTCTTCGCGGCCCCATAGGAATCCTGCCAACCCAGTTTCGCGGCCCCATTACCCTGCGCTGTGTTCCGGTTCGCGGCCCCATGCGTTGCGAACCTCCCACACCAAGCGGCCCAGTCTCGCAATAAGTGGGGGATCCTCAACT
>R2_TTCGTTCG_820_1 <unknown description>
GTCCTTCCCGGGCCAGGCTGTCACTGGGAATGCTGCACCCGGGTGAGTCGTGATTTCTTTCCAGGGCGCCGGGGAGGAATCCTGCCAACCCAGTAATTCGTTCGGCATACCCTGCGCTGTGTTCCGGCTGTTCAACTGCAGCGTTGCGAACCTCCCACACCAAGCGGCCCAGTCTCGCAATAAGTGGGGGATCCTCAACT
>R2_TTCGTTCG_820_2 <unknown description>
GTCCTTCCCGGGCCAGGCTGTCACTGGGAATGCTGCACCCGGGTGAGTCGTGATTTCTTTCCAGGGCGCCGGGGAGGAATCCTGCCAACCCAGTAATTCGTTCGGCATACCCTGCGCTGTGTTCTTCGTTCGCAACTGCAGCGTTGCGAACCTCCCACACCAAGCGGCCCAGTCTCGCAATAAGTGGGGGATCCTCAACT
>R2_TTCGTTCG_820_3 <unknown description>
GTCCTTCCCGGGCCAGGCTGTCACTGGGAATGCTGCACCCGGGTGAGTCGTGATTTCTTTCCAGGGCGTTCGTTCGGAATCCTGCCAACCCAGTAATTCGTTCGGCATACCCTGCGCTGTGTTCTTCGTTCGCAACTGCAGCGTTGCGAACCTCCCACACCAAGCGGCCCAGTCTCGCAATAAGTGGGGGATCCTCAACT
>R2_TTCTCCTTC_821_1 <unknown description>
GTCCTTCCCGGGCCAGGCTGTCACTGGGAATGCTGCACCCGGGTGAGTCGTGATTTCTTTCCAGGGCGCCGGGGAGGAATCCTGCCAACCCAGTAATTCTCCTTCCATACCCTGCGCTGTGTTCCGGCTGTTCAACTGCAGCGTTGCGAACCTCCCACACCAAGCGGCCCAGTCTCGCAATAAGTGGGGGATCCTCAACT
>R2_TTCTCCTTC_821_2 <unknown description>
GTCCTTCCCGGGCCAGGCTGTCACTGGGAATGCTGCACCCGGGTGAGTCGTGATTTCTTTCCAGGGCGCCGGGGAGGAATCCTGCCAACCCAGTAATTCTCCTTCCATACCCTGCGCTGTGTTCCTTCTCCTTCACTGCAGCGTTGCGAACCTCCCACACCAAGCGGCCCAGTCTCGCAATAAGTGGGGGATCCTCAACT
>R2_TTCTCCTTC_821_3 <unknown description>
GTCCTTCCCGGGCCAGGCTGTCACTGGGAATGCTGCACCCGGGTGAGTCGTGATTTCTTTCCAGGGCTTCTCCTTCGAATCCTGCCAACCCAGTAATTCTCCTTCCATACCCTGCGCTGTGTTCCTTCTCCTTCACTGCAGCGTTGCGAACCTCCCACACCAAGCGGCCCAGTCTCGCAATAAGTGGGGGATCCTCAACT
>R2_TTCTTCTTCCGCC_822_1 <unknown description>
GTCCTTCCCGGGCCAGGCTGTCACTGGGAATGCTGCACCCGGGTGAGTCGTGATTTCTTTCCAGGGCGCCGGGGAGGAATCCTGCCAACCCAGTTTCTTCTTCCGCCTACCCTGCGCTGTGTTCCGGCTGTTCAACTGCAGCGTTGCGAACCTCCCACACCAAGCGGCCCAGTCTCGCAATAAGTGGGGGATCCTCAACT
>R2_TTCTTCTTCCGCC_822_2 <unknown description>
GTCCTTCCCGGGCCAGGCTGTCACTGGGAATGCTGCACCCGGGTGAGTCGTGATTTCTTTCCAGGGCGCCGGGGAGGAATCCTGCCAACCCAGTTTCTTCTTCCGCCTACCCTGCGCTGTGTTCCGGTTCTTCTTCCGCCGCGTTGCGAACCTCCCACACCAAGCGGCCCAGTCTCGCAATAAGTGGGGGATCCTCAACT
>R2_TTCTTCTTCCGCC_822_3 <unknown description>
GTCCTTCCCGGGCCAGGCTGTCACTGGGAATGCTGCACCCGGGTGAGTCGTGATTTCTTTCTTCTTCTTCCGCCAGGAATCCTGCCAACCCAGTTTCTTCTTCCGCCTACCCTGCGCTGTGTTCCGGTTCTTCTTCCGCCGCGTTGCGAACCTCCCACACCAAGCGGCCCAGTCTCGCAATAAGTGGGGGATCCTCAACT
>R2_TTCTTGATATGG_823_1 <unknown description>
GTCCTTCCCGGGCCAGGCTGTCACTGGGAATGCTGCACCCGGGTGAGTCGTGATTTCTTTCCAGGGCGCCGGGGAGGAATCCTGCCAACCCAGTTTCTTGATATGGATACCCTGCGCTGTGTTCCGGCTGTTCAACTGCAGCGTTGCGAACCTCCCACACCAAGCGGCCCAGTCTCGCAATAAGTGGGGGATCCTCAACT
>R2_TTCTTGATATGG_823_2 <unknown description>
GTCCTTCCCGGGCCAGGCTGTCACTGGGAATGCTGCACCCGGGTGAGTCGTGATTTCTTTCCAGGGCGCCGGGGAGGAATCCTGCCAACCCAGTTTCTTGATATGGATACCCTGCGCTGTGTTCCGTTCTTGATATGGCAGCGTTGCGAACCTCCCACACCAAGCGGCCCAGTCTCGCAATAAGTGGGGGATCCTCAACT
>R2_TTCTTGATATGG_823_3 <unknown description>
GTCCTTCCCGGGCCAGGCTGTCACTGGGAATGCTGCACCCGGGTGAGTCGTGATTTCTTTCCTTCTTGATATGGAGGAATCCTGCCAACCCAGTTTCTTGATATGGATACCCTGCGCTGTGTTCCGTTCTTGATATGGCAGCGTTGCGAACCTCCCACACCAAGCGGCCCAGTCTCGCAATAAGTGGGGGATCCTCAACT
>R2_TTGCCAACGGCG_824_1 <unknown description>
GTCCTTCCCGGGCCAGGCTGTCACTGGGAATGCTGCACCCGGGTGAGTCGTGATTTCTTTCCAGGGCGCCGGGGAGGAATCCTGCCAACCCAGTTTGCCAACGGCGATACCCTGCGCTGTGTTCCGGCTGTTCAACTGCAGCGTTGCGAACCTCCCACACCAAGCGGCCCAGTCTCGCAATAAGTGGGGGATCCTCAACT
>R2_TTGCCAACGGCG_824_2 <unknown description>
GTCCTTCCCGGGCCAGGCTGTCACTGGGAATGCTGCACCCGGGTGAGTCGTGATTTCTTTCCAGGGCGCCGGGGAGGAATCCTGCCAACCCAGTTTGCCAACGGCGATACCCTGCGCTGTGTTCCGTTGCCAACGGCGCAGCGTTGCGAACCTCCCACACCAAGCGGCCCAGTCTCGCAATAAGTGGGGGATCCTCAACT
>R2_TTGCCAACGGCG_824_3 <unknown description>
GTCCTTCCCGGGCCAGGCTGTCACTGGGAATGCTGCACCCGGGTGAGTCGTGATTTCTTTCCTTGCCAACGGCGAGGAATCCTGCCAACCCAGTTTGCCAACGGCGATACCCTGCGCTGTGTTCCGTTGCCAACGGCGCAGCGTTGCGAACCTCCCACACCAAGCGGCCCAGTCTCGCAATAAGTGGGGGATCCTCAACT
>R2_TTTAAGACGTTT_825_1 <unknown description>
GTCCTTCCCGGGCCAGGCTGTCACTGGGAATGCTGCACCCGGGTGAGTCGTGATTTCTTTCCAGGGCGCCGGGGAGGAATCCTGCCAACCCAGTTTTAAGACGTTTATACCCTGCGCTGTGTTCCGGCTGTTCAACTGCAGCGTTGCGAACCTCCCACACCAAGCGGCCCAGTCTCGCAATAAGTGGGGGATCCTCAACT
>R2_TTTAAGACGTTT_825_2 <unknown description>
GTCCTTCCCGGGCCAGGCTGTCACTGGGAATGCTGCACCCGGGTGAGTCGTGATTTCTTTCCAGGGCGCCGGGGAGGAATCCTGCCAACCCAGTTTTAAGACGTTTATACCCTGCGCTGTGTTCCGTTTAAGACGTTTCAGCGTTGCGAACCTCCCACACCAAGCGGCCCAGTCTCGCAATAAGTGGGGGATCCTCAACT
>R2_TTTAAGACGTTT_825_3 <unknown description>
GTCCTTCCCGGGCCAGGCTGTCACTGGGAATGCTGCACCCGGGTGAGTCGTGATTTCTTTCCTTTAAGACGTTTAGGAATCCTGCCAACCCAGTTTTAAGACGTTTATACCCTGCGCTGTGTTCCGTTTAAGACGTTTCAGCGTTGCGAACCTCCCACACCAAGCGGCCCAGTCTCGCAATAAGTGGGGGATCCTCAACT
>R2_TTTAGCAC_826_1 <unknown description>
GTCCTTCCCGGGCCAGGCTGTCACTGGGAATGCTGCACCCGGGTGAGTCGTGATTTCTTTCCAGGGCGCCGGGGAGGAATCCTGCCAACCCAGTAATTTAGCACGCATACCCTGCGCTGTGTTCCGGCTGTTCAACTGCAGCGTTGCGAACCTCCCACACCAAGCGGCCCAGTCTCGCAATAAGTGGGGGATCCTCAACT
>R2_TTTAGCAC_826_2 <unknown description>
GTCCTTCCCGGGCCAGGCTGTCACTGGGAATGCTGCACCCGGGTGAGTCGTGATTTCTTTCCAGGGCGCCGGGGAGGAATCCTGCCAACCCAGTAATTTAGCACGCATACCCTGCGCTGTGTTCTTTAGCACCAACTGCAGCGTTGCGAACCTCCCACACCAAGCGGCCCAGTCTCGCAATAAGTGGGGGATCCTCAACT
>R2_TTTAGCAC_826_3 <unknown description>
GTCCTTCCCGGGCCAGGCTGTCACTGGGAATGCTGCACCCGGGTGAGTCGTGATTTCTTTCCAGGGCGTTTAGCACGAATCCTGCCAACCCAGTAATTTAGCACGCATACCCTGCGCTGTGTTCTTTAGCACCAACTGCAGCGTTGCGAACCTCCCACACCAAGCGGCCCAGTCTCGCAATAAGTGGGGGATCCTCAACT
>R2_TTTAGCAT_827_1 <unknown description>
GTCCTTCCCGGGCCAGGCTGTCACTGGGAATGCTGCACCCGGGTGAGTCGTGATTTCTTTCCAGGGCGCCGGGGAGGAATCCTGCCAACCCAGTAATTTAGCATGCATACCCTGCGCTGTGTTCCGGCTGTTCAACTGCAGCGTTGCGAACCTCCCACACCAAGCGGCCCAGTCTCGCAATAAGTGGGGGATCCTCAACT
>R2_TTTAGCAT_827_2 <unknown description>
GTCCTTCCCGGGCCAGGCTGTCACTGGGAATGCTGCACCCGGGTGAGTCGTGATTTCTTTCCAGGGCGCCGGGGAGGAATCCTGCCAACCCAGTAATTTAGCATGCATACCCTGCGCTGTGTTCTTTAGCATCAACTGCAGCGTTGCGAACCTCCCACACCAAGCGGCCCAGTCTCGCAATAAGTGGGGGATCCTCAACT
>R2_TTTAGCAT_827_3 <unknown description>
GTCCTTCCCGGGCCAGGCTGTCACTGGGAATGCTGCACCCGGGTGAGTCGTGATTTCTTTCCAGGGCGTTTAGCATGAATCCTGCCAACCCAGTAATTTAGCATGCATACCCTGCGCTGTGTTCTTTAGCATCAACTGCAGCGTTGCGAACCTCCCACACCAAGCGGCCCAGTCTCGCAATAAGTGGGGGATCCTCAACT
>R2_TTTCGCGTATGC_828_1 <unknown description>
GTCCTTCCCGGGCCAGGCTGTCACTGGGAATGCTGCACCCGGGTGAGTCGTGATTTCTTTCCAGGGCGCCGGGGAGGAATCCTGCCAACCCAGTTTTCGCGTATGCATACCCTGCGCTGTGTTCCGGCTGTTCAACTGCAGCGTTGCGAACCTCCCACACCAAGCGGCCCAGTCTCGCAATAAGTGGGGGATCCTCAACT
>R2_TTTCGCGTATGC_828_2 <unknown description>
GTCCTTCCCGGGCCAGGCTGTCACTGGGAATGCTGCACCCGGGTGAGTCGTGATTTCTTTCCAGGGCGCCGGGGAGGAATCCTGCCAACCCAGTTTTCGCGTATGCATACCCTGCGCTGTGTTCCGTTTCGCGTATGCCAGCGTTGCGAACCTCCCACACCAAGCGGCCCAGTCTCGCAATAAGTGGGGGATCCTCAACT
>R2_TTTCGCGTATGC_828_3 <unknown description>
GTCCTTCCCGGGCCAGGCTGTCACTGGGAATGCTGCACCCGGGTGAGTCGTGATTTCTTTCCTTTCGCGTATGCAGGAATCCTGCCAACCCAGTTTTCGCGTATGCATACCCTGCGCTGTGTTCCGTTTCGCGTATGCCAGCGTTGCGAACCTCCCACACCAAGCGGCCCAGTCTCGCAATAAGTGGGGGATCCTCAACT
>R2_TTTCGGAG_829_1 <unknown description>
GTCCTTCCCGGGCCAGGCTGTCACTGGGAATGCTGCACCCGGGTGAGTCGTGATTTCTTTCCAGGGCGCCGGGGAGGAATCCTGCCAACCCAGTAATTTCGGAGGCATACCCTGCGCTGTGTTCCGGCTGTTCAACTGCAGCGTTGCGAACCTCCCACACCAAGCGGCCCAGTCTCGCAATAAGTGGGGGATCCTCAACT
>R2_TTTCGGAG_829_2 <unknown description>
GTCCTTCCCGGGCCAGGCTGTCACTGGGAATGCTGCACCCGGGTGAGTCGTGATTTCTTTCCAGGGCGCCGGGGAGGAATCCTGCCAACCCAGTAATTTCGGAGGCATACCCTGCGCTGTGTTCTTTCGGAGCAACTGCAGCGTTGCGAACCTCCCACACCAAGCGGCCCAGTCTCGCAATAAGTGGGGGATCCTCAACT
>R2_TTTCGGAG_829_3 <unknown description>
GTCCTTCCCGGGCCAGGCTGTCACTGGGAATGCTGCACCCGGGTGAGTCGTGATTTCTTTCCAGGGCGTTTCGGAGGAATCCTGCCAACCCAGTAATTTCGGAGGCATACCCTGCGCTGTGTTCTTTCGGAGCAACTGCAGCGTTGCGAACCTCCCACACCAAGCGGCCCAGTCTCGCAATAAGTGGGGGATCCTCAACT
>R2_TTTTGGGGTTCA_830_1 <unknown description>
GTCCTTCCCGGGCCAGGCTGTCACTGGGAATGCTGCACCCGGGTGAGTCGTGATTTCTTTCCAGGGCGCCGGGGAGGAATCCTGCCAACCCAGTTTTTGGGGTTCAATACCCTGCGCTGTGTTCCGGCTGTTCAACTGCAGCGTTGCGAACCTCCCACACCAAGCGGCCCAGTCTCGCAATAAGTGGGGGATCCTCAACT
>R2_TTTTGGGGTTCA_830_2 <unknown description>
GTCCTTCCCGGGCCAGGCTGTCACTGGGAATGCTGCACCCGGGTGAGTCGTGATTTCTTTCCAGGGCGCCGGGGAGGAATCCTGCCAACCCAGTTTTTGGGGTTCAATACCCTGCGCTGTGTTCCGTTTTGGGGTTCACAGCGTTGCGAACCTCCCACACCAAGCGGCCCAGTCTCGCAATAAGTGGGGGATCCTCAACT
>R2_TTTTGGGGTTCA_830_3 <unknown description>
GTCCTTCCCGGGCCAGGCTGTCACTGGGAATGCTGCACCCGGGTGAGTCGTGATTTCTTTCCTTTTGGGGTTCAAGGAATCCTGCCAACCCAGTTTTTGGGGTTCAATACCCTGCGCTGTGTTCCGTTTTGGGGTTCACAGCGTTGCGAACCTCCCACACCAAGCGGCCCAGTCTCGCAATAAGTGGGGGATCCTCAACT
```
